# Genome-resolved insight into the reservoir of antibiotic resistance genes in an aquatic microbial community

**DOI:** 10.1101/2022.08.30.505784

**Authors:** Zahra Goodarzi, Sedigheh Asad, Maliheh Mehrshad

## Abstract

Aquatic microbial communities are an important reservoir of Antibiotic Resistance Genes. However, distribution and diversity of different ARG categories in environmental microbes with different ecological strategies is not yet well studied. Despite the potential exposure of the southern part of the Caspian Sea to the release of antibiotics, little is known about its natural resistome profile. We used a combination of Hidden Markov model (HMM), homology alignment and a deep learning approach for comprehensive screening of the diversity and distribution of ARGs in the Caspian Sea metagenomes at a genome resolution. Detected ARGs were classified into five antibiotic resistance categories including Prevention of access to target (44%), Modification/protection of targets (30%), Direct modification of antibiotics (22%), Stress resistance (3%), and Metal resistance (1%). The 102 detected ARG containing metagenome-assembled genomes of the Caspian Sea were dominated by representatives of Acidimicrobiia, Gammaproteobacteria and Actinobacteria classes. Comparative analysis revealed that the highly abundant, oligotrophic, and genome streamlined representatives of taxa Acidimicrobiia and Actinobacteria modify the antibiotic’s target via mutation to develop antibiotic resistance rather than carrying extra resistance genes. Our results help with understanding how the encoded resistance categories of each genome are aligned with their ecological strategies.

## Supplementary Data S1 for "Genome-resolved insight into the reservoir of antibiotic resistance genes in an aquatic microbial community": B-Lactamases.ml.tree

```
((((((((((((((((((((((((((((((('ag:7726509-3 TEM-39 beta-lactamase class A TEM-39':0.00000089,'ag:AAT46414 TEM-125 beta-lactamase class A TEM-125':0.00352990)0.3200:0.00000089,'ag:AAF05612 TEM-78 beta-lactamase class A TEM-78':0.00353174)0.4300:0.00353488,('ag:8067742-2 TEM-35 beta-lactamase class A TEM-35':0.00000000,'ag:ABQ00181 TEM-158 beta-lactamase class A TEM-158':0.00000089)0.1000:0.00000089)0.0200:0.00330372,('ag:7726509-1 TEM-37 beta-lactamase class A TEM-37':0.00000089,('ag:8067742-3 TEM-36 beta-lactamase class A TEM-36':0.00000000,('ag:ABI74448 TEM-151 beta-lactamase class A TEM-151':0.00353863,'ag:ABI74447 TEM-152 beta-lactamase class A TEM-152':0.00000089)0.4000:0.00000089)0.1300:0.00353122)0.0600:0.00323747)0.0200:0.00053034,'ag:AAL29436 TEM-84 beta-lactamase class A TEM-84':0.00000000)0.0600:0.00353176,('ag:AAQ98890 TEM-122 beta-lactamase class A TEM-122':0.00000089,('ag:12384377-1 TEM-103 beta-lactamase class A TEM-103':0.00353505,(('ag:CAA64682 TEM-45 beta-lactamase class A TEM-45':0.00000000,'ag:AAL29435 TEM-83 beta-lactamase class A TEM-83':0.00353518)0.3300:0.00340140,('ag:AAL29434 TEM-82 beta-lactamase class A TEM-82':0.00000000,('ag:7726509-2 TEM-38 beta-lactamase class A TEM-38':0.00000089,'ag:ADP20705 TEM-182 beta-lactamase class A TEM-182':0.00707153)0.2400:0.00353430)0.0800:0.00343210)0.0700:0.00023608)0.0000:0.00000089)0.3400:0.00353318)0.0000:0.00000000,(('ag:AGE11905 TEM-34 beta-lactamase class A TEM-34':0.00352850,'ag:8585729-1 TEM-40 beta-lactamase class A TEM-40':0.00000089)0.0300:0.00323488,('ag:AAF05614 TEM-77 beta-lactamase class A TEM-77':0.00353996,(('ag:ADL13944 TEM-33 beta-lactamase class A TEM-33':0.00000000,'ag:AIF78090 TEM-210 beta-lactamase class A TEM-210':0.00353425)0.0600:0.00000000,('ag:ACP18864 TEM-169 beta-lactamase class A TEM-169':0.00353567,('ag:AAM15527 TEM-80 beta-lactamase class A TEM-80':0.00353864,'ag:AAL29433 TEM-81 beta-lactamase class A TEM-81':0.00000000)0.5300:0.00353656)0.0000:0.00000000)0.0100:0.00000089)0.0300:0.00330106)0.0000:0.00052996)0.0000:0.00000089,(('ag:8257123-1 TEM-32 beta-lactamase class A TEM-32':0.00000000,'ag:ABM54869 TEM-159 beta-lactamase class A TEM-159':0.00352675)0.2600:0.00353053,('ag:AIW68620 TEM-220 beta-lactamase class A TEM-220':0.00352927,('ag:AAT45742 TEM-126 beta-lactamase class A TEM-126':0.00352832,'ag:CAG25427 TEM-135 beta-lactamase class A TEM-135':0.00000000)0.1300:0.00000000)0.1700:0.00000089)0.1100:0.00353235)0.0000:0.00000089,('ag:ADR71220 TEM-183 beta-lactamase class A TEM-183':0.00000089,('ag:AAB59737 TEM-1 beta-lactamase class A TEM-1':0.00000000,(('ag:AAR89359 TEM-128 beta-lactamase class A TEM-128':0.00352935,'ag:ABX71157 TEM-164 beta-lactamase class A TEM-164':0.00707570)0.0200:0.00104603,('ag:AET99222 TEM-186 beta-lactamase class A TEM-186':0.00352891,('ag:AAK30619 TEM-90 beta-lactamase class A TEM-90':0.00353689,'ag:AEQ59620 TEM-192 beta-lactamase class A TEM-192':0.00353270)0.0100:0.00000000)0.0000:0.00000000)0.0000:0.00104603)0.0000:0.00000000)0.0000:0.00000089)0.0000:0.00000000,('ag:10543745-2 TEM-57 beta-lactamase class A TEM-57':0.00353130,('ag:AAX56615 TEM-141 beta-lactamase class A TEM-141':0.00353189,('ag:AAR89358 TEM-127 beta-lactamase class A TEM-127':0.00353017,('ag:AAQ95605 TEM-116 beta-lactamase class A TEM-116':0.00353001,'ag:21947397-1 TEM-181 beta-lactamase class A TEM-181':0.00000000)0.5400:0.00353136)0.0000:0.00000089)0.0000:0.00000000)0.0000:0.00000000)0.0000:0.00000089,('ag:CAC67290 TEM-95 beta-lactamase class A TEM-95':0.00000089,'ag:CAA65888 TEM-178 beta-lactamase class A TEM-178':0.02159786)0.4600:0.00352956)0.0000:0.00000089,('ag:AAA25053 TEM-12 beta-lactamase class A TEM-12':0.00000000,'ag:ACO07310 TEM-154 beta-lactamase class A TEM-154':0.00353422)0.1000:0.00000000)0.0000:0.00000089,(('ag:AAD45935 TEM-59 beta-lactamase class A TEM-59':0.00354426,'ag:AAF05613 TEM-76 beta-lactamase class A TEM-76':0.00000089)0.3500:0.00353796,((((('ag:CAA38429 TEM-2 beta-lactamase class A TEM-2':0.00000000,'ag:2506109-1 TEM-7 beta-lactamase class A TEM-7':0.00000089)0.0400:0.00000000,'ag:AAW66604 TEM-11 beta-lactamase class A TEM-11':0.00000089)0.0500:0.00000000,('ag:10543745-1 TEM-44 beta-lactamase class A TEM-44':0.00205558,('ag:10543745-3 TEM-65 beta-lactamase class A TEM-65':0.00000000,'ag:AAD33116 TEM-67 beta-lactamase class A TEM-67':0.00353814)0.4700:0.00194473)0.2300:0.00306717)0.0400:0.00000000,'ag:ABM54870 TEM-160 beta-lactamase class A TEM-160':0.00353777)0.0100:0.00353380,('ag:8067742-1 TEM-31 beta-lactamase class A TEM-31':0.00194371,(('ag:CAD24670 TEM-30 beta-lactamase class A TEM-30':0.00000000,'ag:9559800-1 TEM-58 beta-lactamase class A TEM-58':0.00352441)0.3400:0.00000000,('ag:8585729-2 TEM-41 beta-lactamase class A TEM-41':0.00352794,('ag:AAF05611 TEM-79 beta-lactamase class A TEM-79':0.00353266,('ag:9371365-1 TEM-51 beta-lactamase class A TEM-51':0.00234508,'ag:AAD22539 TEM-54 beta-lactamase class A TEM-54':0.00271536)0.0300:0.00201209)0.5700:0.00000000)0.4800:0.00000000)0.0000:0.00205450)0.1000:0.00306555)0.0000:0.00000089)0.0000:0.00000000)0.0000:0.00000089,((((((((((('ag:CAA46345 TEM-24 beta-lactamase class A TEM-24':0.00000000,'ag:AAQ75087 TEM-121 beta-lactamase class A TEM-121':0.00353540)0.3800:0.00000000,'ag:CBJ06718 TEM-177 beta-lactamase class A TEM-177':0.00708142)0.2500:0.00353342,'ag:AAS89984 TEM-114 beta-lactamase class A TEM-114':0.00000000)0.2400:0.00353269,('ag:2550326-1 TEM-5 beta-lactamase class A TEM-5':0.00000000,'ag:AAV83795 TEM-136 beta-lactamase class A TEM-136':0.00353687)0.3400:0.00000000)0.1100:0.00353144,'ag:AAC72362 TEM-10 beta-lactamase class A TEM-10':0.00000000)0.0400:0.00000000,('ag:2665644-1 TEM-61 beta-lactamase class A TEM-61':0.00000089,'ag:ABG77582 TEM-155 beta-lactamase class A TEM-155':0.00000000)0.2000:0.00353380)0.0300:0.00000000,'ag:CAL08007 TEM-137 beta-lactamase class A TEM-137':0.00000000)0.0000:0.00000000,('ag:AAC32891 TEM-28 beta-lactamase class A TEM-28':0.00000000,'ag:AAR84298 TEM-132 beta-lactamase class A TEM-132':0.00353047)0.1700:0.00000089)0.0000:0.00104603,('ag:BAB16308 TEM-91 beta-lactamase class A TEM-91':0.00353234,'ag:CAJ17558 TEM-144 beta-lactamase class A TEM-144':0.00000000)0.3900:0.00104603)0.0100:0.00000000,'ag:AEQ59621 TEM-191 beta-lactamase class A TEM-191':0.00000000)0.0000:0.00000089,('ag:CAA76796 TEM-29 beta-lactamase class A TEM-29':0.00000089,((((('ag:AAK17194 TEM-63 beta-lactamase class A TEM-63':0.00000000,'ag:AAR10958 TEM-131 beta-lactamase class A TEM-131':0.00353051)0.4700:0.00353359,'ag:AAS19171 TEM-133 beta-lactamase class A TEM-133':0.00000000)0.2000:0.00353313,'ag:AAD22538 TEM-53 beta-lactamase class A TEM-53':0.00000000)0.0800:0.00000000,'ag:AAN04881 TEM-115 beta-lactamase class A TEM-115':0.00000000)0.0800:0.00000000,(('ag:CAC43229 TEM-85 beta-lactamase class A TEM-85':0.00000000,'ag:CAC43230 TEM-86 beta-lactamase class A TEM-86':0.00353406)0.4000:0.00000089,('ag:12878521-1 TEM-102 beta-lactamase class A TEM-102':0.00000000,(('ag:AAN05028 TEM-75 beta-lactamase class A TEM-75':0.00000000,'ag:ADM61585 TEM-187 beta-lactamase class A TEM-187':0.00353790)0.2700:0.00000000,(('ag:10543745-5 TEM-73 beta-lactamase class A TEM-73':0.00194516,'ag:10543745-6 TEM-74 beta-lactamase class A TEM-73':0.00205603)0.5300:0.00306786,('ag:AAL68923 TEM-110 beta-lactamase class A TEM-110':0.00000000,(('ag:CAA71323 TEM-48 beta-lactamase class A TEM-48':0.00000000,'ag:CAA71324 TEM-49 beta-lactamase class A TEM-49':0.00354061)0.2800:0.00000089,('ag:7840586-1 TEM-25 beta-lactamase class A TEM-25':0.00000000,('ag:CDR98216 TEM-4 beta-lactamase class A TEM-4':0.00000000,'ag:CAC85661 TEM-94 beta-lactamase class A TEM-94':0.00353575)0.4000:0.00353531)0.1300:0.00000000)0.1600:0.00000089)0.0300:0.00000000)0.0300:0.00000089)0.0000:0.00000000)0.0000:0.00000000)0.1100:0.00353498)0.0200:0.00353044)0.0000:0.00000000)0.0000:0.00000000)0.0000:0.00000089,((((('ag:CAA71322 TEM-47 beta-lactamase class A TEM-47':0.00000000,'ag:CAB92324 TEM-68 beta-lactamase class A TEM-68':0.00354071)0.2900:0.00000000,'ag:CAA66659 TEM-42 beta-lactamase class A TEM-42':0.00708067)0.2300:0.00353452,'ag:AAL03985 TEM-71 beta-lactamase class A TEM-71':0.00000000)0.0900:0.00000000,'ag:AFN21551 TEM-19 beta-lactamase class A TEM-19':0.00000089)0.0000:0.00000000,('ag:AAS89982 TEM-112 beta-lactamase class A TEM-112':0.00353243,(('ag:AAO85882 TEM-120 beta-lactamase class A TEM-120':0.00000000,'ag:AEL17198 TEM-188 beta-lactamase class A TEM-188':0.00000000)0.2300:0.00353042,('ag:CAA76793 TEM-20 beta-lactamase class A TEM-20':0.00000000,('ag:AAF19151 TEM-72 beta-lactamase class A TEM-72':0.00353163,'ag:CAC85660 TEM-93 beta-lactamase class A TEM-93':0.00000000)0.2700:0.00000000)0.1300:0.00353235)0.0000:0.00000089)0.0000:0.00000089)0.0000:0.00000089)0.0000:0.00000089,('ag:AAN05029 TEM-118 beta-lactamase class A TEM-118':0.00000000,('ag:7726515-1 TEM-27 beta-lactamase class A TEM-27':0.00000089,('ag:2073111-1 TEM-13 beta-lactamase class A TEM-13':0.00353597,'ag:ACR22829 TEM-168 beta-lactamase class A TEM-168':0.00000000)0.1500:0.00000000)0.0100:0.00000089)0.1100:0.00353452)0.0000:0.00353271,('ag:CAO98721 TEM-15 beta-lactamase class A TEM-15':0.00000089,'ag:AAW47922 TEM-138 beta-lactamase class A TEM-138':0.00354030)0.2300:0.00000089)0.0000:0.00000000,'ag:9174192-1 TEM-50 beta-lactamase class A TEM-50':0.00707961)0.0000:0.00000000,'ag:CAA74912 TEM-17 beta-lactamase class A TEM-17':0.00000000)0.0000:0.00000000,('ag:CAG34105 TEM-129 beta-lactamase class A TEM-129':0.00000000,('ag:9624494-1 TEM-60 beta-lactamase class A TEM-60':0.00353369,('ag:CAA46346 TEM-16 beta-lactamase class A TEM-16':0.00000089,('ag:2073111-2 TEM-18 beta-lactamase class A TEM-18':0.00000089,(('ag:CAA76794 TEM-21 beta-lactamase class A TEM-21':0.00000000,'ag:10639384-1 TEM-56 beta-lactamase class A TEM-56':0.00000000)0.3200:0.00353508,('ag:AAK71474 TEM-89 beta-lactamase class A TEM-89':0.00354062,('ag:AAS79107 TEM-134 beta-lactamase class A TEM-134':0.00000089,('ag:CAA46344 TEM-8 beta-lactamase class A TEM-8':0.00000085,('ag:AAZ23494 TEM-139 beta-lactamase class A TEM-139':0.00353080,('ag:10543745-4 TEM-66 beta-lactamase class A TEM-66':0.00353394,('ag:AFN69127 TEM-199 beta-lactamase class A TEM-199':0.00353534,('ag:CAA45828 TEM-3 beta-lactamase class A TEM-3':0.00000000,'ag:CAA76795 TEM-22 beta-lactamase class A TEM-22':0.00353919)0.0400:0.00000000)0.0300:0.00000000)0.0400:0.00000000)0.0500:0.00000000)0.0000:0.00000000)0.0100:0.00000000)0.0300:0.00000089)0.0000:0.00000089)0.0000:0.00000000)0.0000:0.00000000)0.0000:0.00000089)0.0200:0.00104603)0.0000:0.00104603,('ag:1416892-1 TEM-26 beta-lactamase class A TEM-26':0.00000000,('ag:CAA41038 TEM-6 beta-lactamase class A TEM-6':0.00000000,'ag:AAT46413 TEM-109 beta-lactamase class A TEM-109':0.00353502)0.1400:0.00000000)0.0200:0.00000000)0.0000:0.00353313,('ag:ABC96711 TEM-149 beta-lactamase class A TEM-149':0.00000000,('ag:AAC32889 TEM-43 beta-lactamase class A TEM-43':0.00000044,('ag:AGA83484 TEM-153 beta-lactamase class A TEM-153':0.00353225,(('ag:AAG44570 TEM-87 beta-lactamase class A TEM-87':0.00353799,'ag:AAF66653 TEM-92 beta-lactamase class A TEM-92':0.00000000)0.3300:0.00353242,('ag:AAS89983 TEM-113 beta-lactamase class A TEM-113':0.00353241,('ag:CAA73933 TEM-52 beta-lactamase class A TEM-52':0.00000000,'ag:AAK14792 TEM-88 beta-lactamase class A TEM-88':0.00352991)0.1400:0.00000000)0.1200:0.00000000)0.0000:0.00000000)0.0200:0.00000089)0.0100:0.00000000)0.0400:0.00000000)0.9700:0.21326152,(((((((('ag:CAA28198 LEN-1 beta-lactamase class A LEN-1':0.01095405,'ag:CAP12351 LEN-23 beta-lactamase class A LEN-23':0.00357973)0.1000:0.00357269,'ag:AQL16015 LEN-13 beta-lactamase class A LEN-13':0.00000089)0.0400:0.00356134,('ag:AAK69830 LEN-2 beta-lactamase class A LEN-2':0.00355018,'ag:CAP12352 LEN-24 beta-lactamase class A LEN-24':0.00355983)0.0500:0.00000000)0.0500:0.00354718,'ag:CAP12350 LEN-22 beta-lactamase class A LEN-22':0.00356225)0.0100:0.00354583,'ag:CAP12349 LEN-21 beta-lactamase class A LEN-21':0.00355851)0.1300:0.00430679,('ag:AAZ79401 LEN-17 beta-lactamase class A LEN-17':0.00000089,('ag:CAP12346 LEN-18 beta-lactamase class A LEN-18':0.00355839,('ag:CAP12347 LEN-19 beta-lactamase class A LEN-19':0.00355842,'ag:CAP12348 LEN-20 beta-lactamase class A LEN-20':0.00355185)0.1100:0.00000089)0.1000:0.00355232)0.1100:0.00634679)0.8300:0.01299568,'ag:AEY11240 LEN-26 beta-lactamase class A LEN-26':0.02467005)0.9000:0.04403224,(('ag:CAI30650 SHV-61 beta-lactamase class A SHV-61':0.00000000,'ag:ACM04459 SHV-109 beta-lactamase class A SHV-109':0.00349201)0.6200:0.00349592,(((((('ag:AAN04884 SHV-42 beta-lactamase class A SHV-42':0.00349278,'ag:ABA60809 SHV-89 beta-lactamase class A SHV-89':0.00000000)0.4000:0.00349373,'ag:AAF37209 SHV-25 beta-lactamase class A SHV-25':0.00000000)0.4300:0.00349885,'ag:AEX99752 SHV-142 beta-lactamase class A SHV-142':0.00000000)0.1000:0.00000000,'ag:CAJ47131 SHV-76 beta-lactamase class A SHV-76':0.00349353)0.1700:0.00349447,'ag:AFW16978 SHV-168 beta-lactamase class A SHV-168':0.00701620)0.0000:0.00000000,((((((((((((((('ag:CAJ47134 SHV-79 beta-lactamase class A SHV-79':0.00349331,'ag:CAJ47136 SHV-81 beta-lactamase class A SHV-81':0.00348958)0.1800:0.00000000,'ag:CAI30651 SHV-62 beta-lactamase class A SHV-62':0.00349500)0.0100:0.00000000,'ag:CAA66729 SHV-11 beta-lactamase class A SHV-11':0.00000000)0.0000:0.00000000,'ag:AAY42633 SHV-70 beta-lactamase class A SHV-70':0.00349377)0.0000:0.00000000,'ag:AFQ23962 SHV-156 beta-lactamase class A SHV-156':0.00699469)0.0000:0.00000000,('ag:ABH04327 SHV-92 beta-lactamase class A SHV-92':0.00349525,'ag:CAQ03508 SHV-108 beta-lactamase class A SHV-108':0.00000000)0.5200:0.00349500)0.0000:0.00000000,'ag:CAQ03507 SHV-107 beta-lactamase class A SHV-107':0.00349447)0.0000:0.00000000,'ag:AAN04882 SHV-40 beta-lactamase class A SHV-40':0.00349839)0.0000:0.00000000,'ag:CAJ47129 SHV-74 beta-lactamase class A SHV-74':0.00349339)0.0000:0.00000000,'ag:ABC54571 SHV-85 beta-lactamase class A SHV-85':0.00349019)0.0000:0.00000000,('ag:AFQ23965 SHV-159 beta-lactamase class A SHV-159':0.00349873,('ag:CAJ47132 SHV-77 beta-lactamase class A SHV-77':0.00349292,'ag:AFQ23963 SHV-157 beta-lactamase class A SHV-157':0.00349834)0.6700:0.00000089)0.0000:0.00000000)0.0000:0.00000000,'ag:CAJ47135 SHV-80 beta-lactamase class A SHV-80':0.00349339)0.0000:0.00000000,'ag:AFQ23964 SHV-158 beta-lactamase class A SHV-158':0.00349447)0.0000:0.00000000,'ag:CAJ47137 SHV-82 beta-lactamase class A SHV-82':0.00699357)0.0000:0.00000089,(((((((('ag:AAF64386 SHV-18 beta-lactamase class A SHV-18':0.00000089,'ag:ACI22621 SHV-105 beta-lactamase class A SHV-105':0.00349596)0.0500:0.00000089,('ag:AAT75225 SHV-30 beta-lactamase class A SHV-30':0.00000000,'ag:AAK64187 SHV-34 beta-lactamase class A SHV-34':0.00350066)0.5300:0.00000089)0.0000:0.00000089,'ag:AAA87176 SHV-7 beta-lactamase class A SHV-7':0.00000089)0.2300:0.00349860,'ag:AFQ23960 SHV-154 beta-lactamase class A SHV-154':0.00000000)0.0500:0.00000000,('ag:AFQ23968 SHV-162 beta-lactamase class A SHV-162':0.00348727,'ag:AFQ23969 SHV-163 beta-lactamase class A SHV-163':0.00348991)0.1800:0.00000000)0.0600:0.00000089,'ag:AAG17550 SHV-14 beta-lactamase class A SHV-14':0.00349859)0.0100:0.00000000,('ag:AFQ23955 SHV-149 beta-lactamase class A SHV-149':0.00698075,('ag:AFQ23957 SHV-151 beta-lactamase class A SHV-151':0.00348781,'ag:AFQ23967 SHV-161 beta-lactamase class A SHV-161':0.00000000)0.3300:0.00000000)0.3700:0.00000000)0.1000:0.00349576,(('ag:AFQ23954 SHV-148 beta-lactamase class A SHV-148':0.00000000,'ag:AFQ23961 SHV-155 beta-lactamase class A SHV-155':0.00000089)0.3000:0.00349510,(((((((('ag:CAA39164 SHV-5 beta-lactamase class A SHV-5':0.00000000,'ag:AAO53445 SHV-46 beta-lactamase class A SHV-46':0.00349771)0.0800:0.00000000,'ag:17913717-1 SHV-90 beta-lactamase class A SHV-90':0.00349339)0.0200:0.00000000,('ag:AAB37395 SHV-9 beta-lactamase class A SHV-9':0.00000000,'ag:9087500-1 SHV-10 beta-lactamase class A SHV-10':0.00349841)0.9900:0.01055636)0.0200:0.00000000,'ag:AAF34336 SHV-22 beta-lactamase class A SHV-22':0.00349575)0.0100:0.00000000,'ag:15081091-1 SHV-23 beta-lactamase class A SHV-23':0.00700354)0.0000:0.00000000,('ag:AFQ23970 SHV-165 beta-lactamase class A SHV-165':0.00350436,('ag:AFQ23966 SHV-160 beta-lactamase class A SHV-160':0.00349978,('ag:ADE08533 SHV-129 beta-lactamase class A SHV-129':0.00701007,('ag:CAA66733 SHV-12 beta-lactamase class A SHV-12':0.00000000,'ag:ADE58494 SHV-128 beta-lactamase class A SHV-128':0.01050051)0.2400:0.00000000)0.1500:0.00000000)0.1900:0.00000000)0.0000:0.00000000)0.0200:0.00000089,'ag:AAP33454 SHV-31 beta-lactamase class A SHV-31':0.00000000)0.0000:0.00000000,('ag:17913717-2 SHV-91 beta-lactamase class A SHV-91':0.00348945,(('ag:ACB73258 SHV-56 beta-lactamase class A SHV-56':0.00000089,'ag:CAJ32371 SHV-84 beta-lactamase class A SHV-84':0.00000089)0.3500:0.00349118,(((('ag:CAJ47126 SHV-71 beta-lactamase class A SHV-71':0.00000000,'ag:BAM28879 SHV-167 beta-lactamase class A SHV-167':0.00354356)0.6600:0.00349531,('ag:CAJ47127 SHV-72 beta-lactamase class A SHV-72':0.00350244,'ag:CAJ47128 SHV-73 beta-lactamase class A SHV-73':0.00000089)0.2700:0.00349148)0.0000:0.00000089,'ag:AAL79576 SHV-38 beta-lactamase class A SHV-38':0.00000089)0.0300:0.00349332,(('ag:CAJ47130 SHV-75 beta-lactamase class A SHV-75':0.00349415,'ag:ANN24025 SHV-194 beta-lactamase class A SHV-194':0.00349405)0.0000:0.00000089,('ag:ABX71158 SHV-104 beta-lactamase class A SHV-104':0.00349576,('ag:AAN04883 SHV-41 beta-lactamase class A SHV-41':0.00350464,('ag:AFQ23953 SHV-147 beta-lactamase class A SHV-147':0.00698979,('ag:CAQ03504 SHV-99 beta-lactamase class A SHV-99':0.00349872,('ag:CAJ47138 SHV-83 beta-lactamase class A SHV-83':0.00349829,('ag:CAQ03503 SHV-98 beta-lactamase class A SHV-98':0.00351422,((('ag:2694955-1 SHV-4 beta-lactamase class A SHV-4':0.00000089,'ag:AAP82228 SHV-44 beta-lactamase class A SHV-44':0.00000000)0.0200:0.00000089,'ag:P30896 SHV-3 beta-lactamase class A SHV-3':0.00000000)0.2900:0.00350033,((('ag:CAI10727 SHV-55 beta-lactamase class A SHV-55':0.00000089,'ag:CAQ03506 SHV-106 beta-lactamase class A SHV-106':0.00000000)0.3300:0.00000085,'ag:CAQ03505 SHV-100 beta-lactamase class A SHV-100':0.00000089)0.2800:0.00348958,((('ag:AAF34333 SHV-19 beta-lactamase class A SHV-19':0.00000000,'ag:AAF34334 SHV-20 beta-lactamase class A SHV-20':0.00000000)0.1200:0.00000089,'ag:AAF34335 SHV-21 beta-lactamase class A SHV-21':0.00349284)0.3100:0.00349241,((((('ag:AAD37413 SHV-2 beta-lactamase class A SHV-2':0.00000000,'ag:AFQ23959 SHV-153 beta-lactamase class A SHV-153':0.00349331)0.0800:0.00000000,'ag:AFQ23958 SHV-152 beta-lactamase class A SHV-152':0.00348804)0.0300:0.00000000,'ag:CAA37813 SHV-2a beta-lactamase class A SHV-2a':0.00000089)0.0400:0.00000000,('ag:ABS72342 SHV-102 beta-lactamase class A SHV-102':0.00000000,('ag:AAD43815 SHV-13 beta-lactamase class A SHV-13':0.00000000,'ag:AAG49894 SHV-29 beta-lactamase class A SHV-29':0.00349575)0.3300:0.00000000)0.2100:0.00000089)0.0000:0.00000089,(('ag:AAF36719 SHV-26 beta-lactamase class A SHV-26':0.00000000,'ag:CAI30649 SHV-60 beta-lactamase class A SHV-60':0.00000089)0.4200:0.00349339,((('ag:AAK69828 SHV-32 beta-lactamase class A SHV-32':0.00348786,'ag:BAF99008 SHV-110 beta-lactamase class A SHV-110':0.00000089)0.0800:0.00000000,'ag:AAG01039 SHV-27 beta-lactamase class A SHV-27':0.00000000)0.4800:0.00349326,('ag:AAS98184 SHV-49 beta-lactamase class A SHV-49':0.00349462,('ag:AAC98092 SHV-16 beta-lactamase class A SHV-16':0.00700699,('ag:AAP03063 SHV-48 beta-lactamase class A SHV-48':0.00349169,('ag:ABS72351 SHV-103 beta-lactamase class A SHV-103':0.00349118,(((('ag:CAA71948 SHV-6 beta-lactamase class A SHV-6':0.00307720,'ag:BAA84973 SHV-24 beta-lactamase class A SHV-24':0.00071285)0.6000:0.00320382,'ag:AAB51384 SHV-8 beta-lactamase class A SHV-8':0.00349043)0.5800:0.00000089,('ag:AAD37412 SHV-1 beta-lactamase class A SHV-1':0.00000089,'ag:AAL40899 SHV-43 beta-lactamase class A SHV-43':0.00699402)0.0000:0.00000089)0.0000:0.00000089,('ag:ABV72593 SHV-101 beta-lactamase class A SHV-101':0.00349873,('ag:CAJ47133 SHV-78 beta-lactamase class A SHV-78':0.00348958,('ag:BAF95849 SHV-111 beta-lactamase class A SHV-111':0.00348947,('ag:AFQ23956 SHV-150 beta-lactamase class A SHV-150':0.00349332,('ag:AAK69829 SHV-33 beta-lactamase class A SHV-33':0.00348947,'ag:AAO66446 SHV-57 beta-lactamase class A SHV-57':0.00349592)0.1200:0.00000000)0.0300:0.00000000)0.0200:0.00000000)0.0100:0.00000000)0.0000:0.00000000)0.0000:0.00000000)0.0000:0.00000000)0.0000:0.00000000)0.0000:0.00000000)0.0000:0.00000000)0.0000:0.00000000)0.0000:0.00000000)0.0000:0.00000000)0.0000:0.00000000)0.0000:0.00000000)0.0000:0.00000000)0.0000:0.00000000)0.0000:0.00000000)0.0000:0.00000000)0.0000:0.00000000)0.0000:0.00000000)0.0000:0.00000000)0.0000:0.00000000)0.0000:0.00000089)0.0000:0.00000000)0.0000:0.00000089)0.0000:0.00000000)0.0000:0.00000000)0.0000:0.00000089)0.0000:0.00000000)0.0100:0.00000000)0.7900:0.03199852)0.9400:0.21553231)0.6700:0.05748407,('ag:ABK58097 LAP-1 beta-lactamase class A LAP-1':0.00000000,'ag:ABV89601 LAP-2 beta-lactamase class A LAP-2':0.00348540)0.9900:0.31251069)0.9500:0.27906839,((casp40.61-GHFBJIFD_00366:0.00000089,casp150.148-JKEJJGBH_00119:0.00333481)1.0000:0.48767935,((((('ag:AFI72872 CARB-14 beta-lactamase class A CARB-14':0.00328964,'ag:CCW43444 CARB-16 beta-lactamase class A CARB-16':0.00000000)0.2500:0.00000000,'ag:AAO59455 CARB-8 beta-lactamase class A CARB-8':0.00328669)0.2800:0.00000000,'ag:ACJ61335 CARB-10 beta-lactamase class A CARB-10':0.00989333)0.4200:0.00328577,'ag:AAF61417 CARB-5 beta-lactamase class A CARB-5':0.00000089)1.0000:0.37441616,('ag:AAC09015 AER-1 beta-lactamase class A AER-1':0.53680058,(((('ag:KHF12803 CARB-44 beta-lactamase class A CARB-44':0.00346659,'ag:KED80204 CARB-46 beta-lactamase class A CARB-46':0.00346706)0.2200:0.00000089,'ag:KHF09587 CARB-45 beta-lactamase class A CARB-45':0.00694977)0.3200:0.00346409,('ag:AIL92326 CARB-17 beta-lactamase class A CARB-17':0.00346496,'ag:AGQ96135 CARB-20 beta-lactamase class A CARB-20':0.00000000)0.5700:0.00000089)1.0000:0.41271560,(('ag:AAM74565 CARB-7 beta-lactamase class A CARB-7':0.00316056,'ag:AAP22374 CARB-9 beta-lactamase class A CARB-9':0.00689564)0.9000:0.03884439,('ag:AAD19217 CARB-6 beta-lactamase class A CARB-6':0.00360854,('ag:AAC09012 CARB-4 beta-lactamase class A CARB-4':0.11616453,('ag:AAB19430 CARB-3 beta-lactamase class A CARB-3':0.00000089,('ag:BAA24531 CARB-12 beta-lactamase class A CARB-12':0.01697779,('ag:AAK96394 CARB-1 beta-lactamase class A CARB-1':0.00338229,('ag:AAA25741 CARB-2 beta-lactamase class A CARB-2':0.00000000,'ag:AAG23870 CARB-11 beta-lactamase class A CARB-11':0.00337400)0.3200:0.00000000)0.2400:0.00000000)0.3400:0.00337633)0.9600:0.02410978)0.3000:0.02481854)0.5900:0.06304588)0.9900:0.36346836)0.8700:0.19532984)0.6400:0.11744197)0.6900:0.11458780)0.5500:0.10845658)0.9100:0.20207497,((('ag:ACV69996 BEL-2 beta-lactamase class A BEL-2':0.00358684,'ag:ACT09140 BEL-3 beta-lactamase class A BEL-3':0.00358373)0.3900:0.00000000,'ag:AAZ04368 BEL-1 beta-lactamase class A BEL-1':0.00000000)1.0000:0.35665709,('ag:AOE46846 GES-32 beta-lactamase class A GES-32':0.03250140,('ag:AMY16492 GES-31 beta-lactamase class A GES-31':0.00000089,((('ag:BAD06399 GES-3 beta-lactamase class A GES-3':0.00000000,'ag:BAD08689 GES-4 beta-lactamase class A GES-4':0.00347224)0.4000:0.00347897,'ag:AAF28763 GES-7 beta-lactamase class A GES-7':0.00000000)0.0100:0.00000000,(('ag:AAK58421 GES-2 beta-lactamase class A GES-2':0.00347042,'ag:ACZ54536 GES-13 beta-lactamase class A GES-13':0.00000089)0.3500:0.00348209,('ag:ACS73598 GES-10 beta-lactamase class A GES-10':0.01048756,('ag:AFU25739 GES-22 beta-lactamase class A GES-22':0.00347256,('ag:ADP21506 GES-12 beta-lactamase class A GES-12':0.00347091,((((('ag:AAF27723 GES-1 beta-lactamase class A GES-1':0.00000000,'ag:AAK18183 GES-8 beta-lactamase class A GES-8':0.00349522)0.1800:0.00347478,'ag:ACS44714 GES-11 beta-lactamase class A GES-11':0.00000000)0.0000:0.00000000,'ag:AAY43207 GES-9 beta-lactamase class A GES-9':0.00346997)0.0100:0.00000000,'ag:AEZ05107 GES-19 beta-lactamase class A GES-19':0.00346728)0.0200:0.00000000,('ag:ADC91899 GES-14 beta-lactamase class A GES-14':0.00000000,('ag:AEZ05108 GES-20 beta-lactamase class A GES-20':0.00346472,('ag:AAR97271 GES-6 beta-lactamase class A GES-6':0.00346847,('ag:AAR97270 GES-5 beta-lactamase class A GES-5':0.00000000,'ag:AEX59144 GES-18 beta-lactamase class A GES-18':0.00346561)0.1500:0.00000000)0.0600:0.00000000)0.1100:0.00346472)0.0600:0.00346609)0.0000:0.00000000)0.0000:0.00000000)0.0100:0.00347531)0.0100:0.00348074)0.0000:0.00000089)0.1100:0.00347800)0.4300:0.01739547)1.0000:0.42297030)0.9700:0.44685188)0.4100:0.09578940,((casp40.75-BGPOMPEL_02839:0.00000000,casp150.119-KIBDMIMN_02996:0.00000000)1.0000:1.00222337,('ag:CAB51471 ACI-1 beta-lactamase class A ACI-1':0.86448929,(((((((((('ag:ACS35345 KPC-10 beta-lactamase class A KPC-10':0.00346467,'ag:ADH95186 KPC-11 beta-lactamase class A KPC-11':0.00346990)0.0100:0.00000089,'ag:ACL01102 KPC-4 beta-lactamase class A KPC-4':0.00000089)0.0000:0.00000000,'ag:ABY91240 KPC-5 beta-lactamase class A KPC-5':0.00000000)0.0700:0.00346942,'ag:ACB71165 KPC-6 beta-lactamase class A KPC-6':0.00000000)0.0000:0.00000000,('ag:AAG13410 KPC-1 beta-lactamase class A KPC-1':0.00346306,('ag:AAK70220 KPC-2 beta-lactamase class A KPC-2':0.00000089,'ag:ANY26940 KPC-26 beta-lactamase class A KPC-26':0.00346693)0.1300:0.00000089)0.1300:0.00000000)0.0100:0.00000000,('ag:AGF70638 KPC-15 beta-lactamase class A KPC-15':0.01055217,('ag:AAL05630 KPC-3 beta-lactamase class A KPC-3':0.00000000,('ag:ACE62798 KPC-7 beta-lactamase class A KPC-7':0.00347419,'ag:ACM91559 KPC-9 beta-lactamase class A KPC-9':0.00000089)0.0500:0.00000000)0.1600:0.00000089)0.0100:0.00346843)0.2800:0.00346541,'ag:AGJ01154 KPC-17 beta-lactamase class A KPC-17':0.00000089)0.2500:0.00346218,'ag:AGJ01153 KPC-16 beta-lactamase class A KPC-16':0.00000089)1.0000:0.29827924,((('ag:CAA82281 SME-1 beta-lactamase class A SME-1':0.00336675,'ag:AAS92558 SME-3 beta-lactamase class A SME-3':0.00336243)0.6500:0.00336987,'ag:AAG29813 SME-2 beta-lactamase class A SME-2':0.00000089)1.0000:0.15729160,('ag:AME15649 IMI-5 beta-lactamase class A IMI-5':0.16927890,(('ag:ACX71212 IMI-3 beta-lactamase class A IMI-3':0.00338602,'ag:AME15652 IMI-6 beta-lactamase class A IMI-6':0.00000000)0.9300:0.01444789,('ag:AAA93461 IMI-1 beta-lactamase class A IMI-1':0.00338086,('ag:ABA00479 IMI-2 beta-lactamase class A IMI-2':0.00338207,'ag:AOZ61019 IMI-9 beta-lactamase class A IMI-9':0.00676573)0.2200:0.00000089)0.7300:0.00266915)0.9600:0.05135166)1.0000:0.17332073)0.9800:0.25027114)0.9500:0.17001300,(casp15.175-EBJODPFO_00650:0.54569650,((((((((('ag:AAL78277 OXY-1-2 beta-lactamase class A OXY-1-2':0.00340797,'ag:AAL78275 OXY-1-3 beta-lactamase class A OXY-1-3':0.00000000)0.5000:0.00340557,'ag:AAA25084 OXY-1-1 beta-lactamase class A OXY-1-1':0.00000000)0.2800:0.00000000,'ag:AAL78276 OXY-1-4 beta-lactamase class A OXY-1-4':0.00341523)0.3600:0.00000000,'ag:CAB42615 OXY-1-6 beta-lactamase class A OXY-1-6':0.00681147)0.2500:0.00000000,('ag:CAI43424 OXY-6-3 beta-lactamase class A OXY-6-3':0.00340000,('ag:CAI43421 OXY-6-1 beta-lactamase class A OXY-6-1':0.00000000,'ag:CAI43423 OXY-6-2 beta-lactamase class A OXY-6-2':0.00000000)0.5100:0.00000000)0.8900:0.01022364)0.5300:0.00388599,'ag:CAI43416 OXY-5-1 beta-lactamase class A OXY-5-1':0.01334506)0.9800:0.03858951,('ag:AAL17873 OXY-2-8 beta-lactamase class A OXY-2-8':0.00000000,('ag:AAL78278 OXY-2-6 beta-lactamase class A OXY-2-6':0.00000000,('ag:AAL79541 OXY-2-2 beta-lactamase class A OXY-2-2':0.00340578,('ag:AAL78281 OXY-2-3 beta-lactamase class A OXY-2-3':0.00298919,('ag:CAG34107 OXY-2-5 beta-lactamase class A OXY-2-5':0.00340177,'ag:CAG34106 OXY-2-14 beta-lactamase class A OXY-2-14':0.00000000)0.4800:0.00167015)0.6500:0.00217375)0.5900:0.00341109)0.7700:0.00679563)1.0000:0.05694913)0.4300:0.01008028,'ag:AAN28732 OXY-3-1 beta-lactamase class A OXY-3-1':0.04414120)0.9800:0.11239852,(((((((((((('ag:CAA63263 CTX-M-2 beta-lactamase class A CTX-M-2':0.00000000,'ag:ACS32293 CTX-M-74 beta-lactamase class A CTX-M-74':0.00334359)0.0400:0.00000000,'ag:CAD99181 CTX-M-31 beta-lactamase class A CTX-M-31':0.00334061)0.0400:0.00000000,'ag:ACY74743 CTX-M-92 beta-lactamase class A CTX-M-92':0.00334040)0.0200:0.00000000,'ag:ADM08178 CTX-M-97 beta-lactamase class A CTX-M-97':0.00334273)0.0300:0.00000000,'ag:ACS32294 CTX-M-75 beta-lactamase class A CTX-M-75':0.00333682)0.0400:0.00000000,('ag:AEW46676 CTX-M-131 beta-lactamase class A CTX-M-131':0.00000000,('ag:ABN48311 CTX-M-56 beta-lactamase class A CTX-M-56':0.00334081,('ag:AAZ14955 CTX-M-43 beta-lactamase class A CTX-M-43':0.00000089,'ag:BAA07082 CTX-M-44 beta-lactamase class A CTX-M-44':0.00000089)0.5100:0.00334728)0.4300:0.00000089)0.0500:0.00000000)0.0700:0.00000000,'ag:CAC95175 CTX-M-20 beta-lactamase class A CTX-M-20':0.00334993)0.0100:0.00000000,'ag:ABD73290 CTX-M-59 beta-lactamase class A CTX-M-59':0.00334661)0.3100:0.00333957,'ag:AFH88134 CTX-M-124 beta-lactamase class A CTX-M-124':0.00333957)0.4100:0.00000000,'ag:AAC32890 CTX-M-5 beta-lactamase class A CTX-M-5':0.01007725)0.4200:0.00319026,('ag:CAA06311 CTX-M-6 beta-lactamase class A CTX-M-6':0.00398696,('ag:CAA74573 CTX-M-4 beta-lactamase class A CTX-M-4':0.01006009,'ag:CAA06312 CTX-M-7 beta-lactamase class A CTX-M-7':0.00334113)0.9500:0.00959634)0.8300:0.01020139)0.9900:0.07429793,((((((('ag:AAM70498 CTX-M-25 beta-lactamase class A CTX-M-25':0.00000000,'ag:ACR56321 CTX-M-89 beta-lactamase class A CTX-M-89':0.00000000)0.5100:0.00000089,('ag:AAX54694 CTX-M-39 beta-lactamase class A CTX-M-39':0.00000000,'ag:CBW46935 CTX-M-100 beta-lactamase class A CTX-M-100':0.00000000)0.1900:0.00000089)0.1600:0.00000000,('ag:AAN75444 CTX-M-26 beta-lactamase class A CTX-M-26':0.00336756,'ag:AAY43008 CTX-M-41 beta-lactamase class A CTX-M-41':0.00677658)0.0900:0.00000000)0.3700:0.00336450,'ag:ADK11041 CTX-M-94 beta-lactamase class A CTX-M-94':0.00000089)0.9700:0.02243273,'ag:CAQ42481 CTX-M-78 beta-lactamase class A CTX-M-78':0.01351970)0.9500:0.02915883,('ag:AAF04388 CTX-M-8 beta-lactamase class A CTX-M-8':0.00985490,'ag:AAV28215 CTX-M-40 beta-lactamase class A CTX-M-40':0.00364854)0.9800:0.03572376)0.9100:0.04448118,((((((((((((((((((((((('ag:AAF72530 CTX-M-14 beta-lactamase class A CTX-M-14':0.00000000,'ag:AAK55533 CTX-M-18 beta-lactamase class A CTX-M-18':0.00000000)0.0400:0.00000000,'ag:AEM44649 CTX-M-111 beta-lactamase class A CTX-M-111':0.00339416)0.0000:0.00000000,('ag:AAK55534 CTX-M-19 beta-lactamase class A CTX-M-19':0.00101718,'ag:BAL72196 CTX-M-126 beta-lactamase class A CTX-M-126':0.00277995)0.6700:0.00298337)0.0000:0.00000000,'ag:AEM44648 CTX-M-110 beta-lactamase class A CTX-M-110':0.00686914)0.0000:0.00000000,'ag:ACI29347 CTX-M-85 beta-lactamase class A CTX-M-85':0.00339517)0.0000:0.00000000,'ag:ACI29348 CTX-M-86 beta-lactamase class A CTX-M-86':0.00340538)0.0000:0.00000000,'ag:ACI29345 CTX-M-83 beta-lactamase class A CTX-M-83':0.00339424)0.0000:0.00000000,'ag:AEM44652 CTX-M-112 beta-lactamase class A CTX-M-112':0.00340159)0.0000:0.00000000,'ag:ACI29346 CTX-M-84 beta-lactamase class A CTX-M-84':0.00339656)0.0000:0.00000000,'ag:AAK71471 CTX-M-17 beta-lactamase class A CTX-M-17':0.00000089)0.0000:0.00000000,(('ag:CAJ00132 CTX-M-24 beta-lactamase class A CTX-M-24':0.00340262,'ag:ADY02555 CTX-M-104 beta-lactamase class A CTX-M-104':0.00339576)0.2100:0.00000089,('ag:AAV97953 CTX-M-48 beta-lactamase class A CTX-M-48':0.00339615,('ag:AAV97956 CTX-M-46 beta-lactamase class A CTX-M-46':0.00340220,'ag:AAV97955 CTX-M-50 beta-lactamase class A CTX-M-50':0.00000089)0.3600:0.00340037)0.1200:0.00000089)0.0000:0.00000000)0.0000:0.00000000,'ag:ADZ31262 CTX-M-106 beta-lactamase class A CTX-M-106':0.00681013)0.0000:0.00000000,('ag:ACB41777 CTX-M-87 beta-lactamase class A CTX-M-87':0.00339848,('ag:ABW87621 CTX-M-65 beta-lactamase class A CTX-M-65':0.00000000,'ag:AHX39589 CTX-M-148 beta-lactamase class A CTX-M-148':0.00340191)0.4600:0.00340508)0.1200:0.00339464)0.0000:0.00000000,'ag:AFA51699 CTX-M-121 beta-lactamase class A CTX-M-121':0.00339554)0.0000:0.00000089,(('ag:AAF05311 CTX-M-9 beta-lactamase class A CTX-M-9':0.00000089,'ag:AAK32961 CTX-M-16 beta-lactamase class A CTX-M-16':0.00000000)0.5100:0.00339518,(('ag:ADO17948 CTX-M-98 beta-lactamase class A CTX-M-98':0.00000000,'ag:ADY02554 CTX-M-105 beta-lactamase class A CTX-M-105':0.00340052)0.3600:0.00339547,('ag:ADY02546 CTX-M-102 beta-lactamase class A CTX-M-102':0.00340023,('ag:AAO61597 CTX-M-27 beta-lactamase class A CTX-M-27':0.00000000,'ag:ADN26580 CTX-M-93 beta-lactamase class A CTX-M-93':0.00339473)0.1800:0.00000000)0.0400:0.00000000)0.0800:0.00000000)0.0200:0.00000000)0.0000:0.00000000,'ag:AEM44653 CTX-M-113 beta-lactamase class A CTX-M-113':0.00339730)0.0000:0.00000000,'ag:ABV57756 CTX-M-81 beta-lactamase class A CTX-M-81':0.01021587)0.0000:0.00000000,'ag:ABS90365 CTX-M-67 beta-lactamase class A CTX-M-67':0.00339430)0.0100:0.00000000,('ag:AAV97952 CTX-M-47 beta-lactamase class A CTX-M-47':0.00000000,'ag:AAV97954 CTX-M-49 beta-lactamase class A CTX-M-49':0.00339564)0.5600:0.00339321)0.1500:0.00000000,('ag:AAF72531 CTX-M-13 beta-lactamase class A CTX-M-13':0.01028347,'ag:CAD08929 CTX-M-21 beta-lactamase class A CTX-M-21':0.01716242)0.0200:0.00000000)0.4400:0.00000089,'ag:BAA28282 CTX-M-45 beta-lactamase class A CTX-M-45':0.11889769)0.8000:0.03514237,'ag:AHC31002 CTX-M-137 beta-lactamase class A CTX-M-137':0.02065385)0.8100:0.03750740,(('ag:BAF63422 CTX-M-64 beta-lactamase class A CTX-M-64':0.00000000,'ag:ARQ19295 CTX-M-199 beta-lactamase class A CTX-M-199':0.00680606)0.7900:0.00000089,('ag:AFA51701 CTX-M-123 beta-lactamase class A CTX-M-123':0.01015402,('ag:AFQ94051 CTX-M-132 beta-lactamase class A CTX-M-132':0.00000000,((((('ag:AAX33264 CTX-M-37 beta-lactamase class A CTX-M-37':0.00672273,'ag:ABV81082 CTX-M-68 beta-lactamase class A CTX-M-68':0.00671809)0.1600:0.00336044,'ag:AAF65843 CTX-M-10 beta-lactamase class A CTX-M-10':0.00000000)0.0000:0.00000089,'ag:AAR99493 CTX-M-34 beta-lactamase class A CTX-M-34':0.00000089)0.0100:0.00000000,'ag:ABB72225 CTX-M-53 beta-lactamase class A CTX-M-53':0.00672918)0.0300:0.00672902,(('ag:ABB59946 CTX-M-82 beta-lactamase class A CTX-M-82':0.00336368,'ag:AEM44654 CTX-M-109 beta-lactamase class A CTX-M-109':0.00338867)0.0100:0.00000089,((((((('ag:CAA63262 CTX-M-1 beta-lactamase class A CTX-M-1':0.00000000,'ag:CAD89606 CTX-M-32 beta-lactamase class A CTX-M-32':0.00000089)0.1400:0.00000000,'ag:AIT97310 CTX-M-158 beta-lactamase class A CTX-M-158':0.00335933)0.1800:0.00000000,'ag:ABN09669 CTX-M-61 beta-lactamase class A CTX-M-61':0.00000000)0.2500:0.00000000,'ag:AHA80107 CTX-M-138 beta-lactamase class A CTX-M-138':0.00337666)0.5500:0.01011119,('ag:AAP22736 CTX-M-29 beta-lactamase class A CTX-M-29':0.00000089,'ag:AAP43508 CTX-M-30 beta-lactamase class A CTX-M-30':0.00000000)0.4800:0.00000089)0.1800:0.00336770,'ag:AAG34108 CTX-M-12 beta-lactamase class A CTX-M-12':0.00673170)0.0100:0.00336134,('ag:AAO88912 CTX-M-33 beta-lactamase class A CTX-M-33':0.00335775,((((((('ag:CAA71321 CTX-M-3 beta-lactamase class A CTX-M-3':0.00000089,'ag:ABC18328 CTX-M-54 beta-lactamase class A CTX-M-54':0.00335760)0.0300:0.00000000,('ag:AAY84742 CTX-M-42 beta-lactamase class A CTX-M-42':0.00335192,'ag:ABP04245 CTX-M-62 beta-lactamase class A CTX-M-62':0.00000089)0.3400:0.00335512)0.0500:0.00000089,'ag:AAV97957 CTX-M-72 beta-lactamase class A CTX-M-72':0.00000089)0.0800:0.00000000,'ag:ABQ45409 CTX-M-66 beta-lactamase class A CTX-M-66':0.00335957)0.0400:0.00000000,'ag:ABW86620 CTX-M-80 beta-lactamase class A CTX-M-80':0.00335889)0.0300:0.00000000,('ag:AAL86924 CTX-M-22 beta-lactamase class A CTX-M-22':0.00000000,('ag:AAL99990 CTX-M-23 beta-lactamase class A CTX-M-23':0.00336247,'ag:AEI70324 CTX-M-116 beta-lactamase class A CTX-M-116':0.00000000)0.2500:0.00335890)0.1600:0.00000089)0.0300:0.00000089,('ag:AEM44651 CTX-M-108 beta-lactamase class A CTX-M-108':0.00338655,(((('ag:ABI34705 CTX-M-55 beta-lactamase class A CTX-M-55':0.00000000,'ag:ABG80523 CTX-M-57 beta-lactamase class A CTX-M-57':0.00000000)0.2900:0.00000000,'ag:AOF41435 CTX-M-190 beta-lactamase class A CTX-M-190':0.00336089)0.2500:0.00000000,('ag:AHX39588 CTX-M-144 beta-lactamase class A CTX-M-144':0.00335945,('ag:ABY91281 CTX-M-69 beta-lactamase class A CTX-M-69':0.00335691,'ag:ABO09821 CTX-M-79 beta-lactamase class A CTX-M-79':0.00000000)0.2100:0.00000089)0.0100:0.00000000)0.1200:0.00335889,(('ag:CAD70280 CTX-M-28 beta-lactamase class A CTX-M-28':0.00000000,'ag:AEM44650 CTX-M-107 beta-lactamase class A CTX-M-107':0.00338484)0.0700:0.00000000,('ag:ACP18863 CTX-M-88 beta-lactamase class A CTX-M-88':0.00335873,('ag:ADY02545 CTX-M-101 beta-lactamase class A CTX-M-101':0.00337822,('ag:CDG50843 CTX-M-103 beta-lactamase class A CTX-M-103':0.00335957,('ag:AAL02127 CTX-M-15 beta-lactamase class A CTX-M-15':0.00000000,('ag:ACV92002 CTX-M-71 beta-lactamase class A CTX-M-71':0.00000089,'ag:AET99223 CTX-M-117 beta-lactamase class A CTX-M-117':0.00335760)0.0300:0.00000000)0.0300:0.00000000)0.0200:0.00000000)0.0300:0.00000000)0.0500:0.00000000)0.0100:0.00000000)0.0000:0.00000000)0.0000:0.00000000)0.0000:0.00000000)0.0000:0.00000000)0.0000:0.00000000)0.0300:0.00000089)0.9300:0.03086287)0.8200:0.02072645)0.7400:0.03150780)0.8400:0.04826759)0.7400:0.06409493)0.5900:0.03498575)0.8100:0.08141886)0.9300:0.28181783)0.3300:0.06386134)0.8400:0.16101075)0.2600:0.01194881)0.2900:0.11861401)0.4100:0.19737951,(casp150.133-IBHFGKKE_00487:0.00000000,casp40.174-LEECDGGH_01667:0.00000000)1.0000:0.71841558)0.3400:0.08098027,((casp150.66-IFOMPFBH_00010:0.00000000,casp40.311-OAPKMILO_00770:0.00000000)1.0000:0.96349029,((('ag:CAA79968 PER-1 beta-lactamase class A PER-1':0.00645443,'ag:AEI54993 PER-7 beta-lactamase class A PER-7':0.00320148)1.0000:0.09236301,('ag:CAA63714 PER-2 beta-lactamase class A PER-2':0.04125985,'ag:ADD80743 PER-6 beta-lactamase class A PER-6':0.03667445)0.7400:0.01746391)1.0000:0.46736207,(('ag:AAD01435 VEB-1 beta-lactamase class A VEB-1':0.00000089,'ag:AAK29174 VEB-2 beta-lactamase class A VEB-2':0.00325888)0.2900:0.00325676,((('ag:ABM54868 VEB-4 beta-lactamase class A VEB-4':0.00325991,'ag:ACA34904 VEB-6 beta-lactamase class A VEB-6':0.00000089)0.4000:0.00326142,('ag:ALB25886 VEB-15 beta-lactamase class A VEB-15':0.00000000,'ag:ANU78819 VEB-18 beta-lactamase class A VEB-18':0.00652495)0.4000:0.00000000)0.3200:0.00326122,('ag:AAS48620 VEB-3 beta-lactamase class A VEB-3':0.00325776,('ag:AAK14293 VEB-9 beta-lactamase class A VEB-9':0.00000089,('ag:ALB25887 VEB-16 beta-lactamase class A VEB-16':0.00326479,('ag:ALB25884 VEB-13 beta-lactamase class A VEB-13':0.00173234,'ag:ALB25885 VEB-14 beta-lactamase class A VEB-14':0.00000000)0.7400:0.00152607)0.0200:0.00000000)0.2000:0.00000089)0.2600:0.00000000)0.0200:0.00000089)1.0000:0.55179466)1.0000:0.43545602)0.9300:0.31665863)0.7100:0.60267528,((((((((((((('ag:ALC76098 OXA-456 beta-lactamase class D OXA-456':0.00000000,'ag:ALC76099 OXA-457 beta-lactamase class D OXA-457':0.00000000)0.9800:0.01533373,'ag:AFQ90085 OXA-243 beta-lactamase class D OXA-243':0.00000000)0.3900:0.00686262,'ag:ALC76100 OXA-458 beta-lactamase class D OXA-458':0.00458365)0.5200:0.00734435,'ag:ALC76101 OXA-459 beta-lactamase class D OXA-459':0.01662908)0.7600:0.03059756,('ag:AFR53898 OXA-364 beta-lactamase class D OXA-364':0.04417078,('ag:ALC76097 OXA-455 beta-lactamase class D OXA-455':0.00480218,'ag:ALX18471 OXA-513 beta-lactamase class D OXA-513':0.00681499)0.5900:0.00615861)0.9800:0.04336254)0.8300:0.05007929,('ag:ADI25069 OXA-114e beta-lactamase class D OXA-114e':0.00385275,(('ag:ADI23934 OXA-114c beta-lactamase class D OXA-114c':0.01163340,'ag:ADO14463 OXA-114g beta-lactamase class D OXA-114g':0.00773014)0.3900:0.00382679,(('ag:ABX38721 OXA-114a beta-lactamase class D OXA-114a':0.00385012,'ag:ADO14462 OXA-114f beta-lactamase class D OXA-114f':0.00000089)0.3900:0.00385235,('ag:ADI23933 OXA-114b beta-lactamase class D OXA-114b':0.00000089,'ag:ADI25068 OXA-114d beta-lactamase class D OXA-114d':0.00385611)0.4200:0.00385027)0.2100:0.00000000)0.1300:0.00000089)1.0000:0.05714907)0.6100:0.04553223,'ag:CCE73593 OXA-258 beta-lactamase class D OXA-258':0.05900105)1.0000:0.37304491,(('ag:AAD12233 OXA-22 beta-lactamase class D OXA-22':0.11488306,'ag:BAQ55593 OXA-443 beta-lactamase class D OXA-443':0.04930665)1.0000:0.28826240,('ag:CAD32564 OXA-42 beta-lactamase class D OXA-42':0.00000089,('ag:CAG15145 OXA-59 beta-lactamase class D OXA-59':0.00000089,('ag:CAD32565 OXA-43 beta-lactamase class D OXA-43':0.00384830,'ag:CAF74882 OXA-57 beta-lactamase class D OXA-57':0.00384258)0.1000:0.00000089)0.5100:0.00383876)1.0000:0.38426302)0.9600:0.16970156)0.9900:0.21769800,('ag:AAA98406 OXA-9 beta-lactamase class D OXA-9':0.54038770,('ag:AAB58555 OXA-18 beta-lactamase class D OXA-18':0.15370659,'ag:CAD58780 OXA-45 beta-lactamase class D OXA-45':0.29248552)1.0000:0.27852059)0.9600:0.26840409)0.7000:0.15206209,('ag:AAA83417 OXA-12 beta-lactamase class D OXA-12':0.07847386,'ag:ALG65432 OXA-504 beta-lactamase class D OXA-504':0.25426949)1.0000:0.42856769)0.5600:0.20840358,'ag:CAC35728 OXA-29 beta-lactamase class D OXA-29':0.46527232)0.7000:0.40007266,('ag:AGR55864 OXA-320 beta-lactamase class D OXA-320':0.00000089,(('ag:AAA91586 OXA-1 beta-lactamase class D OXA-1':0.00000000,'ag:AAF72981 OXA-30 beta-lactamase class D OXA-30':0.00000000)0.5900:0.00000000,(('ag:AAP69225 OXA-47 beta-lactamase class D OXA-47':0.00355207,'ag:AAO84013 OXA-392 beta-lactamase class D OXA-392':0.00000000)0.8700:0.01790990,('ag:AEQ73521 OXA-224 beta-lactamase class D OXA-224':0.00355918,('ag:ABY84058 OXA-4 beta-lactamase class D OXA-4':0.00000000,'ag:AAK52604 OXA-31 beta-lactamase class D OXA-31':0.00356449)0.4200:0.00000000)0.7200:0.00357868)0.3200:0.00354347)0.2600:0.00356502)1.0000:0.52096760)0.8900:0.45819955,(((('ag:ADT70779 OXA-198 beta-lactamase class D OXA-198':0.31399589,'ag:AIG22448 OXA-372 beta-lactamase class D OXA-372':0.37589882)1.0000:0.28166651,('ag:ANW35663 OXA-464 beta-lactamase class D OXA-464':0.00000089,'ag:AGR77778 OXA-491 beta-lactamase class D OXA-491':0.00811468)1.0000:0.50106681)0.3700:0.07655714,(casp40.225-CLDJHIBN_02085:0.00000000,casp150.9-MFLPOMFE_01486:0.00000000)1.0000:0.63220498)0.9000:0.18371156,(('ag:AEM66528 OXA-209 beta-lactamase class D OXA-209':0.14579975,'ag:AET35493 OXA-347 beta-lactamase class D OXA-347':0.20043302)0.9700:0.67169000,((((((((((('ag:AAK49460 OXA-35 beta-lactamase class D OXA-35':0.00000000,'ag:ACN85419 OXA-145 beta-lactamase class D OXA-145':0.00000000)0.3900:0.00000000,'ag:AAC46344 OXA-13 beta-lactamase class D OXA-13':0.00374859)0.2000:0.00000000,'ag:ACO72579 OXA-147 beta-lactamase class D OXA-147':0.00374771)0.0300:0.00000089,'ag:AAF72942 OXA-28 beta-lactamase class D OXA-28':0.00374802)0.2400:0.00000000,('ag:CAL85435 OXA-101 beta-lactamase class D OXA-101':0.00000089,('ag:CAA53242 OXA-7 beta-lactamase class D OXA-7':0.00380637,'ag:AAR32651 OXA-56 beta-lactamase class D OXA-56':0.00000000)0.8900:0.00757854)0.4200:0.00378007)0.1500:0.00000000,'ag:AAD02245 OXA-19 beta-lactamase class D OXA-19':0.00374995)0.9800:0.01787818,('ag:CCE94500 OXA-256 beta-lactamase class D OXA-256':0.00376111,(('ag:AAC15074 OXA-17 beta-lactamase class D OXA-17':0.00000089,'ag:CAH69530 OXA-74 beta-lactamase class D OXA-74':0.00375838)0.5100:0.00375923,('ag:AAB60534 OXA-10 beta-lactamase class D OXA-10':0.00000089,(('ag:AHC31001 OXA-246 beta-lactamase class D OXA-246':0.00000089,'ag:AER57903 OXA-251 beta-lactamase class D OXA-251':0.00752239)0.4700:0.00375780,('ag:CAA80304 OXA-11 beta-lactamase class D OXA-11':0.00375292,('ag:AAA93528 OXA-14 beta-lactamase class D OXA-14':0.00000000,'ag:AAB97924 OXA-16 beta-lactamase class D OXA-16':0.00375442)0.3400:0.00000000)0.5700:0.00376059)0.0700:0.00000000)0.0600:0.00000000)0.0000:0.00000000)0.8900:0.00881957)0.8200:0.06602429,('ag:CAA41211 OXA-5 beta-lactamase class D OXA-5':0.01939517,'ag:CAP69660 OXA-129 beta-lactamase class D OXA-129':0.02625555)1.0000:0.11336944)1.0000:0.46487910,('ag:AAR03105 OXA-55 beta-lactamase class D OXA-55':0.48291626,('ag:AAR89917 OXA-54 beta-lactamase class D OXA-54':0.01223601,(('ag:AEP16366 OXA-181 beta-lactamase class D OXA-181':0.00000000,'ag:AGD91915 OXA-232 beta-lactamase class D OXA-232':0.00000089)0.9700:0.00374697,(('ag:AKH90740 OXA-416 beta-lactamase class D OXA-416':0.00378497,'ag:AMN85820 OXA-514 beta-lactamase class D OXA-514':0.00000000)0.7000:0.00758783,(('ag:AFC95894 OXA-199 beta-lactamase class D OXA-199':0.00759174,'ag:AMN85821 OXA-515 beta-lactamase class D OXA-515':0.00377748)0.5600:0.00377696,('ag:AFU91598 OXA-204 beta-lactamase class D OXA-204':0.00759014,('ag:AGC70814 OXA-247 beta-lactamase class D OXA-247':0.00765482,('ag:AGC60013 OXA-245 beta-lactamase class D OXA-245':0.00381650,(('ag:ADY06444 OXA-163 beta-lactamase class D OXA-163':0.00000089,'ag:AHF71363 OXA-370 beta-lactamase class D OXA-370':0.00378243)0.5700:0.00380298,('ag:AGC60012 OXA-244 beta-lactamase class D OXA-244':0.00000089,('ag:AAP70012 OXA-48 beta-lactamase class D OXA-48':0.00000000,('ag:ADG27454 OXA-162 beta-lactamase class D OXA-162':0.00000000,'ag:AJA30430 OXA-405 beta-lactamase class D OXA-405':0.00000000)0.6500:0.00000000)0.0600:0.00000089)0.1000:0.00000000)0.1000:0.00000000)0.1900:0.00000000)0.1100:0.00000000)0.1700:0.00000000)0.3000:0.00000000)0.6600:0.01144078)0.9000:0.05051347)1.0000:0.20907683)0.9800:0.22716457)0.7200:0.16259649,(((((('ag:ALA99192 OXA-158 beta-lactamase class D OXA-158':0.00000000,'ag:ALA99193 OXA-159 beta-lactamase class D OXA-159':0.00357012)1.0000:0.06421034,'ag:ALA99190 OXA-156 beta-lactamase class D OXA-156':0.05567166)1.0000:0.05973894,('ag:ALA99188 OXA-154 beta-lactamase class D OXA-154':0.00687095,'ag:ALA99189 OXA-155 beta-lactamase class D OXA-155':0.00000089)1.0000:0.12727884)0.8800:0.03552920,('ag:ALA99187 OXA-153 beta-lactamase class D OXA-153':0.10351095,('ag:ALA99186 OXA-152 beta-lactamase class D OXA-152':0.00357280,('ag:AAR32134 OXA-62 beta-lactamase class D OXA-62':0.00354315,'ag:ALA99185 OXA-151 beta-lactamase class D OXA-151':0.01415859)0.5800:0.00349180)1.0000:0.14690257)0.4900:0.02328687)0.7900:0.09868093,'ag:ALA99191 OXA-157 beta-lactamase class D OXA-157':0.11743597)1.0000:0.52755718,(('ag:AAC23554 OXA-20 beta-lactamase class D OXA-20':0.00000000,'ag:AAG33665 OXA-37 beta-lactamase class D OXA-37':0.00376446)0.9600:0.07963933,(((('ag:AAK55330 OXA-118 beta-lactamase class D OXA-118':0.00772364,'ag:AAN41427 OXA-119 beta-lactamase class D OXA-119':0.00000000)0.9700:0.01105171,'ag:AEO92079 OXA-205 beta-lactamase class D OXA-205':0.02404509)0.6900:0.01794546,'ag:AAN63499 OXA-46 beta-lactamase class D OXA-46':0.05216223)1.0000:0.11012585,('ag:AAP43641 OXA-53 beta-lactamase class D OXA-53':0.04855733,(('ag:AAC41449 OXA-3 beta-lactamase class D OXA-3':0.00367129,'ag:CAA71699 OXA-21 beta-lactamase class D OXA-21':0.00000000)1.0000:0.05644507,('ag:AAB05874 OXA-15 beta-lactamase class D OXA-15':0.00367848,('ag:AAK58418 OXA-32 beta-lactamase class D OXA-32':0.00367126,(('ag:ACT09125 OXA-161 beta-lactamase class D OXA-161':0.00367236,'ag:CAQ77073 OXA-541 beta-lactamase class D OXA-541':0.00368450)0.6100:0.00000089,('ag:ACM67635 OXA-226 beta-lactamase class D OXA-226':0.00366663,('ag:CAA30246 OXA-2 beta-lactamase class D OXA-2':0.00000000,'ag:APC23886 OXA-539 beta-lactamase class D OXA-539':0.00000000)0.3500:0.00000000)0.2300:0.00000000)0.2000:0.00000000)0.3500:0.00000000)1.0000:0.03891270)0.5300:0.01875405)0.9300:0.03307521)0.9600:0.14765871)1.0000:0.55199992)0.2400:0.16283581)0.1700:0.11586979,(((((((((('ag:AAT01092 OXA-61 beta-lactamase class D OXA-61':0.00000089,'ag:AGZ20772 OXA-489 beta-lactamase class D OXA-489':0.00400724)0.1600:0.00000000,'ag:CAL34450 OXA-193 beta-lactamase class D OXA-193':0.00000000)1.0000:0.45241881,('ag:AKI29909 OXA-448 beta-lactamase class D OXA-448':0.01092446,'ag:AKI29910 OXA-449 beta-lactamase class D OXA-449':0.01805404)0.6200:0.01885585)0.1100:0.01421998,('ag:AKI29907 OXA-446 beta-lactamase class D OXA-446':0.01955589,'ag:AKI29908 OXA-447 beta-lactamase class D OXA-447':0.02088168)1.0000:0.06630695)0.3100:0.07614579,('ag:AKI29912 OXA-465 beta-lactamase class D OXA-465':0.00000000,('ag:AFO09969 OXA-185 beta-lactamase class D OXA-185':0.00000089,('ag:AFO09968 OXA-184 beta-lactamase class D OXA-184':0.00000000,'ag:AKI29913 OXA-466 beta-lactamase class D OXA-466':0.00409318)0.5000:0.00408119)0.8700:0.01226153)0.8600:0.01627083)0.9700:0.26049122,('ag:ACM64698 OXA-493 beta-lactamase class D OXA-493':0.00000000,'ag:AMR98919 OXA-518 beta-lactamase class D OXA-518':0.00419732)1.0000:0.23568409)0.9700:0.46640280,'ag:AAP69916 OXA-85 beta-lactamase class D OXA-85':0.29551027)0.2800:0.06750013,('ag:ADZ54048 OXA-192 beta-lactamase class D OXA-192':0.00771238,('ag:ALC79291 OXA-476 beta-lactamase class D OXA-476':0.00371365,('ag:ALC79290 OXA-475 beta-lactamase class D OXA-475':0.00372024,((('ag:AAU88145 OXA-63 beta-lactamase class D OXA-63':0.05510434,'ag:ALC79293 OXA-478 beta-lactamase class D OXA-478':0.01867454)0.1000:0.00000089,('ag:ALC79289 OXA-474 beta-lactamase class D OXA-474':0.00000000,'ag:ALC79292 OXA-477 beta-lactamase class D OXA-477':0.01123993)0.3800:0.00744925)0.0100:0.00000000,(('ag:ALC79286 OXA-471 beta-lactamase class D OXA-471':0.00000000,'ag:ALC79288 OXA-473 beta-lactamase class D OXA-473':0.00371974)0.5300:0.00371190,('ag:ABW76134 OXA-136 beta-lactamase class D OXA-136':0.00000089,('ag:ALC79294 OXA-479 beta-lactamase class D OXA-479':0.00000089,('ag:ABW76138 OXA-137 beta-lactamase class D OXA-137':0.00371410,('ag:ALC79285 OXA-470 beta-lactamase class D OXA-470':0.00372100,'ag:ALC79287 OXA-472 beta-lactamase class D OXA-472':0.00746779)0.0000:0.00000089)0.0000:0.00000089)0.3700:0.00371190)0.0300:0.00000000)0.0600:0.00000000)0.0800:0.00371440)0.0500:0.00000089)0.6600:0.01469234)1.0000:0.32937682)0.8900:0.23812462,(casp40.200-IKHHLIND_00205:0.32341599,(('ag:AAQ08905 OXA-60 beta-lactamase class D OXA-60':0.09901974,'ag:BAQ55594 OXA-444 beta-lactamase class D OXA-444':0.00706261)1.0000:0.66315959,('ag:AAQ76280 OXA-395 beta-lactamase class D OXA-395':0.00000089,('ag:AAQ76278 OXA-488 beta-lactamase class D OXA-488':0.00404957,('ag:AAQ76277 OXA-50 beta-lactamase class D OXA-50':0.00000000,('ag:AAT09617 OXA-486 beta-lactamase class D OXA-486':0.00405247,('ag:AAQ76281 OXA-396 beta-lactamase class D OXA-396':0.00403471,'ag:AAT09621 OXA-494 beta-lactamase class D OXA-494':0.00000000)0.6800:0.00404396)0.5100:0.00403085)0.3300:0.00403959)0.3500:0.00403919)1.0000:0.26915767)0.3600:0.11911755)0.6700:0.22811488)0.3300:0.10634827,((((((((('ag:ENV45890 OXA-277 beta-lactamase class D OXA-277':0.01309011,'ag:AGZ83156 OXA-360 beta-lactamase class D OXA-360':0.03888419)0.1500:0.00883988,'ag:ENV13583 OXA-276 beta-lactamase class D OXA-276':0.00421832)0.3400:0.01579764,'ag:AGI65307 OXA-278 beta-lactamase class D OXA-278':0.02523346)0.3500:0.01248897,('ag:AFH36331 OXA-237 beta-lactamase class D OXA-237':0.00000089,('ag:AFH36330 OXA-235 beta-lactamase class D OXA-235':0.00000089,'ag:AFH36332 OXA-236 beta-lactamase class D OXA-236':0.00365072)0.6700:0.00365203)1.0000:0.04052445)0.9900:0.05640729,(('ag:ENX16434 OXA-284 beta-lactamase class D OXA-284':0.01472464,'ag:AHA11126 OXA-363 beta-lactamase class D OXA-363':0.00000000)0.8700:0.02179916,('ag:ENX26326 OXA-285 beta-lactamase class D OXA-285':0.01681520,'ag:AHA11125 OXA-362 beta-lactamase class D OXA-362':0.00543732)0.9000:0.02290374)0.4900:0.00794700)0.3800:0.00784936,'ag:AHA11124 OXA-361 beta-lactamase class D OXA-361':0.03670677)0.1600:0.00628833,(('ag:ADM47435 OXA-134 beta-lactamase class D OXA-134':0.00748196,'ag:AGW16417 OXA-335 beta-lactamase class D OXA-335':0.00373861)0.9900:0.01566308,('ag:ENU64030 OXA-282 beta-lactamase class D OXA-282':0.00000089,'ag:ENX25499 OXA-283 beta-lactamase class D OXA-283':0.00740051)0.8700:0.01428549)0.8600:0.01439040)1.0000:0.24861496,('ag:ENU38533 OXA-281 beta-lactamase class D OXA-281':0.01001552,(((casp40.142-FCMKGLIF_00920:0.01442918,'ag:ENV74419 OXA-280 beta-lactamase class D OXA-280':0.01862260)0.3700:0.00403980,('ag:AEV91550 OXA-211 beta-lactamase class D OXA-211':0.01103995,'ag:CDM87362 OXA-373 beta-lactamase class D OXA-373':0.00734659)0.5500:0.00366580)0.1800:0.00000000,('ag:AGW16415 OXA-333 beta-lactamase class D OXA-333':0.03705341,('ag:AEV91551 OXA-212 beta-lactamase class D OXA-212':0.02524186,(casp150.241-HMCNMLOA_00746:0.01360851,('ag:CCW28916 OXA-309 beta-lactamase class D OXA-309':0.00504763,'ag:AGW16416 OXA-334 beta-lactamase class D OXA-334':0.02543361)0.6500:0.01481050)0.3100:0.00394332)0.3000:0.00819535)0.2200:0.00389823)0.2500:0.00847073)0.9900:0.30800715)0.5800:0.05150977,((((((((((('ag:AGW83453 OXA-355 beta-lactamase class D OXA-355':0.00000000,'ag:AGW83454 OXA-356 beta-lactamase class D OXA-356':0.00374284)0.3800:0.00000000,'ag:AIN56719 OXA-418 beta-lactamase class D OXA-418':0.00749662)0.2200:0.00000000,'ag:AGK07370 OXA-257 beta-lactamase class D OXA-257':0.01126877)0.1900:0.00000000,('ag:AFM55002 OXA-230 beta-lactamase class D OXA-230':0.00374318,'ag:ENV20093 OXA-300 beta-lactamase class D OXA-300':0.00754692)0.5300:0.00752354)0.1400:0.00374704,'ag:AFM55000 OXA-229 beta-lactamase class D OXA-229':0.00748942)0.1000:0.00000089,('ag:AFM55001 OXA-228 beta-lactamase class D OXA-228':0.00374015,'ag:ENV90372 OXA-301 beta-lactamase class D OXA-301':0.00000000)0.5600:0.00373704)1.0000:0.12426522,('ag:ENU56528 OXA-274 beta-lactamase class D OXA-274':0.00922898,'ag:ENV18923 OXA-275 beta-lactamase class D OXA-275':0.01644753)1.0000:0.08455268)0.8500:0.07880433,'ag:ENU21024 OXA-296 beta-lactamase class D OXA-296':0.31832269)0.7600:0.08330722,'ag:ENV32314 OXA-308 beta-lactamase class D OXA-308':0.33978245)0.7100:0.08154611,(('ag:AAW57529 OXA-58 beta-lactamase class D OXA-58':0.00000000,'ag:ABO33299 OXA-97 beta-lactamase class D OXA-97':0.00363636)0.1600:0.00000000,('ag:ABF47919 OXA-96 beta-lactamase class D OXA-96':0.00363391,'ag:ADK34116 OXA-164 beta-lactamase class D OXA-164':0.00362942)0.1400:0.00000000)1.0000:0.38107903)0.7700:0.14375629,((((((((((('ag:ENV10177 OXA-287 beta-lactamase class D OXA-287':0.01098809,'ag:ENX56371 OXA-303 beta-lactamase class D OXA-303':0.01464199)0.8400:0.00809426,'ag:ENU21708 OXA-286 beta-lactamase class D OXA-286':0.01365125)0.8100:0.01590347,('ag:ENX18112 OXA-302 beta-lactamase class D OXA-302':0.03883066,'ag:ENX33046 OXA-307 beta-lactamase class D OXA-307':0.09739397)0.8300:0.06653367)0.4100:0.02685526,'ag:ENX60508 OXA-288 beta-lactamase class D OXA-288':0.00782935)0.8400:0.06752355,('ag:ENW83134 OXA-293 beta-lactamase class D OXA-293':0.06234984,('ag:ENW94121 OXA-291 beta-lactamase class D OXA-291':0.01928823,'ag:ENX53612 OXA-292 beta-lactamase class D OXA-292':0.00256605)0.9800:0.02252937)0.7700:0.01903983)0.5300:0.02561683,'ag:ENX38336 OXA-306 beta-lactamase class D OXA-306':0.03895901)0.9900:0.10355503,(('ag:ENU93232 OXA-294 beta-lactamase class D OXA-294':0.02046567,'ag:ENX19403 OXA-295 beta-lactamase class D OXA-295':0.01260212)0.9800:0.04387666,('ag:ENX09209 OXA-297 beta-lactamase class D OXA-297':0.01416067,'ag:ENX40034 OXA-298 beta-lactamase class D OXA-298':0.00000000)1.0000:0.10277020)0.9800:0.09168442)0.8100:0.05480180,(((casp150.169-HNBCKAMJ_00307:0.00000000,casp40.215-IAHFBJBJ_00371:0.00000000)0.7900:0.00394909,'ag:ENV38192 OXA-266 beta-lactamase class D OXA-266':0.00712156)1.0000:0.24696351,('ag:ENU35234 OXA-279 beta-lactamase class D OXA-279':0.04478629,('ag:ENW97811 OXA-289 beta-lactamase class D OXA-289':0.02239775,'ag:ENU29139 OXA-290 beta-lactamase class D OXA-290':0.02011802)0.5800:0.00966659)1.0000:0.14811922)0.5000:0.04343136)0.6900:0.09000989,('ag:AEV91554 OXA-215 beta-lactamase class D OXA-215':0.00000089,('ag:ENW20318 OXA-264 beta-lactamase class D OXA-264':0.00369156,('ag:AEV91553 OXA-214 beta-lactamase class D OXA-214':0.00000000,'ag:ENW22086 OXA-265 beta-lactamase class D OXA-265':0.00368223)0.3500:0.00000000)0.3400:0.00368057)1.0000:0.22428450)0.9800:0.15999020,'ag:ENV82218 OXA-299 beta-lactamase class D OXA-299':0.44648470)0.3600:0.07871311,((((((('ag:CAB92323 OXA-24 beta-lactamase class D OXA-24':0.00000000,'ag:AAM34291 OXA-40 beta-lactamase class D OXA-40':0.00000000)0.4400:0.00000089,('ag:AAG35607 OXA-25 beta-lactamase class D OXA-25':0.00730458,'ag:AAG35608 OXA-26 beta-lactamase class D OXA-26':0.00363866)0.1100:0.00000000)0.0000:0.00000089,('ag:ADB28891 OXA-160 beta-lactamase class D OXA-160':0.00363249,'ag:AFK28473 OXA-207 beta-lactamase class D OXA-207':0.00363908)0.0500:0.00000089)0.5300:0.00363660,'ag:ABP87779 OXA-72 beta-lactamase class D OXA-72':0.00000089)1.0000:0.04237397,('ag:ADK92148 OXA-182 beta-lactamase class D OXA-182':0.03414208,(('ag:ACX70402 OXA-143 beta-lactamase class D OXA-143':0.00000000,'ag:AFJ03881 OXA-231 beta-lactamase class D OXA-231':0.00363719)0.9900:0.03818911,('ag:AGK07368 OXA-253 beta-lactamase class D OXA-253':0.01156475,'ag:AGK07369 OXA-255 beta-lactamase class D OXA-255':0.03672517)0.7800:0.01354166)0.4700:0.00736920)0.6900:0.03718702)0.9900:0.25337474,(('ag:CAB69042 OXA-23 beta-lactamase class D OXA-23':0.00000000,'ag:ACI28281 OXA-146 beta-lactamase class D OXA-146':0.00000000)0.8500:0.00000000,('ag:AAG35609 OXA-27 beta-lactamase class D OXA-27':0.00738859,('ag:18195058-3 OXA-105 beta-lactamase class D OXA-105':0.01112095,('ag:18195058-2 OXA-103 beta-lactamase class D OXA-103':0.00000000,('ag:18195058-1 OXA-102 beta-lactamase class D OXA-102':0.00000000,'ag:ACE63186 OXA-133 beta-lactamase class D OXA-133':0.00367339)0.9800:0.01105980)0.7900:0.01108121)0.3000:0.00000000)0.0500:0.00000000)1.0000:0.32869384)0.4600:0.07927320,((((((((((((((('ag:AGW16411 OXA-329 beta-lactamase class D OXA-329':0.01117767,'ag:AGW83452 OXA-354 beta-lactamase class D OXA-354':0.00367345)0.6500:0.01111716,'ag:AGW83450 OXA-352 beta-lactamase class D OXA-352':0.00000089)0.1500:0.00367915,'ag:AGW16407 OXA-325 beta-lactamase class D OXA-325':0.00370002)0.3100:0.00740755,('ag:AGW16413 OXA-331 beta-lactamase class D OXA-331':0.01106334,('ag:AGW83446 OXA-348 beta-lactamase class D OXA-348':0.00000000,'ag:AGW83449 OXA-351 beta-lactamase class D OXA-351':0.00367060)0.8800:0.00367047)0.3700:0.00736290)0.0100:0.00000089,'ag:AGW16408 OXA-326 beta-lactamase class D OXA-326':0.01107388)0.0200:0.00370158,'ag:AGW83448 OXA-350 beta-lactamase class D OXA-350':0.01477279)0.0300:0.00366941,('ag:AEV91552 OXA-213 beta-lactamase class D OXA-213':0.01855492,(('ag:ENV93423 OXA-267 beta-lactamase class D OXA-267':0.01486014,'ag:AGW16404 OXA-322 beta-lactamase class D OXA-322':0.01493474)0.1800:0.00363659,('ag:AGZ83154 OXA-358 beta-lactamase class D OXA-358':0.01106229,('ag:AGW16405 OXA-323 beta-lactamase class D OXA-323':0.00736343,('ag:AGW16409 OXA-327 beta-lactamase class D OXA-327':0.00735499,'ag:AGW16414 OXA-332 beta-lactamase class D OXA-332':0.00367897)0.1700:0.00000000)0.0500:0.00000000)0.0500:0.00000000)0.0100:0.00368967)0.0200:0.00366884)0.0300:0.00000000,('ag:AGW16412 OXA-330 beta-lactamase class D OXA-330':0.00619354,'ag:AGW83451 OXA-353 beta-lactamase class D OXA-353':0.02367919)0.4700:0.01456462)0.0000:0.00000000,('ag:AGW83447 OXA-349 beta-lactamase class D OXA-349':0.02599180,'ag:AGZ83153 OXA-357 beta-lactamase class D OXA-357':0.02959111)0.1300:0.00777672)0.0100:0.00000000,('ag:AGW16410 OXA-328 beta-lactamase class D OXA-328':0.01264666,('ag:ENU09033 OXA-268 beta-lactamase class D OXA-268':0.00511908,'ag:AGW16406 OXA-324 beta-lactamase class D OXA-324':0.01334060)0.5600:0.01488932)0.1400:0.00585409)0.3000:0.01146283,'ag:AGZ83155 OXA-359 beta-lactamase class D OXA-359':0.02999969)0.4000:0.01140015,'ag:EOQ63861 OXA-269 beta-lactamase class D OXA-269':0.07611164)0.1600:0.00413760,('ag:ENX45276 OXA-304 beta-lactamase class D OXA-304':0.00737479,'ag:ENV02983 OXA-305 beta-lactamase class D OXA-305':0.01867498)0.9300:0.02497854)0.5400:0.01446326,(('ag:EOQ69512 OXA-270 beta-lactamase class D OXA-270':0.01408022,'ag:EOQ72432 OXA-271 beta-lactamase class D OXA-271':0.03218018)0.8300:0.01459178,('ag:AIZ00987 OXA-421 beta-lactamase class D OXA-421':0.03123446,('ag:ENW16915 OXA-272 beta-lactamase class D OXA-272':0.02186358,'ag:ENW12288 OXA-273 beta-lactamase class D OXA-273':0.02737153)0.8400:0.01866856)0.9300:0.02539697)0.7900:0.01826152)0.9900:0.10686538,(('ag:AAZ78361 OXA-86 beta-lactamase class D OXA-86':0.00000000,'ag:ABC84263 OXA-87 beta-lactamase class D OXA-87':0.00366212)0.9600:0.01581989,((((((((((('ag:ABC26007 OXA-83 beta-lactamase class D OXA-83':0.00341982,'ag:ADX07747 OXA-202 beta-lactamase class D OXA-202':0.00054895)0.2100:0.00335145,'ag:AAW81338 OXA-66 beta-lactamase class D OXA-66':0.00000000)0.0300:0.00000000,'ag:AHN07452 OXA-336 beta-lactamase class D OXA-336':0.00366511)0.0200:0.00000000,'ag:ABV71246 OXA-79 beta-lactamase class D OXA-79':0.00365472)0.0000:0.00000000,('ag:ENU54757 OXA-260 beta-lactamase class D OXA-260':0.00365797,('ag:AAW81337 OXA-65 beta-lactamase class D OXA-65':0.00000089,'ag:ABD48715 OXA-88 beta-lactamase class D OXA-88':0.00366128)0.1700:0.00366443)0.0200:0.00000000)0.0000:0.00000089,('ag:AJA32743 OXA-425 beta-lactamase class D OXA-425':0.00733347,('ag:ACD84989 OXA-131 beta-lactamase class D OXA-131':0.00366347,('ag:ADI58616 OXA-172 beta-lactamase class D OXA-172':0.00000000,'ag:ADI58617 OXA-173 beta-lactamase class D OXA-173':0.00365295)0.6500:0.00366475)0.4600:0.00364775)0.0000:0.00000089)0.0000:0.00000089,((('ag:ABV71247 OXA-80 beta-lactamase class D OXA-80':0.00000000,'ag:ADI58622 OXA-178 beta-lactamase class D OXA-178':0.00365320)0.3400:0.00339643,'ag:ABV31689 OXA-109 beta-lactamase class D OXA-109':0.00324233)0.0100:0.00067197,('ag:BAN10684 OXA-254 beta-lactamase class D OXA-254':0.00364845,('ag:ABC26006 OXA-84 beta-lactamase class D OXA-84':0.00364648,'ag:BAL15076 OXA-206 beta-lactamase class D OXA-206':0.00000089)0.5700:0.00000089)0.2400:0.00365219)0.0800:0.00000000)0.0000:0.00000000,(('ag:AAX51234 OXA-76 beta-lactamase class D OXA-76':0.00365913,'ag:ADI58618 OXA-174 beta-lactamase class D OXA-174':0.00000089)0.5500:0.00365192,(((('ag:AEB98920 OXA-194 beta-lactamase class D OXA-194':0.00000000,'ag:AEB98921 OXA-195 beta-lactamase class D OXA-195':0.00730641)0.2700:0.00000000,'ag:AEB98923 OXA-197 beta-lactamase class D OXA-197':0.00365107)0.4600:0.00364833,'ag:AEB98922 OXA-196 beta-lactamase class D OXA-196':0.00731194)0.0000:0.00000089,('ag:ADI58621 OXA-177 beta-lactamase class D OXA-177':0.00365437,(('ag:ABS71123 OXA-115 beta-lactamase class D OXA-115':0.00338965,'ag:ADX07746 OXA-201 beta-lactamase class D OXA-201':0.00323587)0.2600:0.00067060,('ag:ADI58620 OXA-176 beta-lactamase class D OXA-176':0.00364525,('ag:ABV71248 OXA-82 beta-lactamase class D OXA-82':0.00000000,'ag:ADI58619 OXA-175 beta-lactamase class D OXA-175':0.00364698)0.1000:0.00000000)0.1100:0.00000000)0.0300:0.00000000)0.0600:0.00000089)0.0600:0.00000089)0.0100:0.00365711)0.0500:0.00366853,('ag:AGU69254 OXA-316 beta-lactamase class D OXA-316':0.00365585,('ag:ABF47917 OXA-94 beta-lactamase class D OXA-94':0.00000000,'ag:AGU69253 OXA-315 beta-lactamase class D OXA-315':0.00365349)0.4600:0.00000000)0.8800:0.01101121)0.0000:0.00000089,('ag:AHN07461 OXA-343 beta-lactamase class D OXA-343':0.00365317,('ag:CCJ32597 OXA-249 beta-lactamase class D OXA-249':0.00365924,('ag:ABV31688 OXA-108 beta-lactamase class D OXA-108':0.00366128,'ag:ACD84988 OXA-130 beta-lactamase class D OXA-130':0.00000000)0.3900:0.00000000)0.4700:0.00366816)0.6300:0.00734974)0.0000:0.00732748,(((('ag:AHL30282 OXA-384 beta-lactamase class D OXA-384':0.00363532,'ag:AJD07404 OXA-408 beta-lactamase class D OXA-408':0.00000000)0.6000:0.00000000,'ag:AAW51373 OXA-75 beta-lactamase class D OXA-75':0.00729772)0.8100:0.01834827,'ag:ENW43915 OXA-263 beta-lactamase class D OXA-263':0.02223906)0.0200:0.00732825,((((((((((('ag:CAC83905 OXA-51 beta-lactamase class D OXA-51':0.00000000,'ag:ACD84990 OXA-132 beta-lactamase class D OXA-132':0.00366772)0.1200:0.00000000,'ag:AEL17179 OXA-219 beta-lactamase class D OXA-219':0.00366514)0.0800:0.00000000,'ag:AHL30277 OXA-377 beta-lactamase class D OXA-377':0.00367219)0.0700:0.00000000,'ag:AJD07406 OXA-411 beta-lactamase class D OXA-411':0.00366473)0.0600:0.00000000,'ag:ABI53716 OXA-99 beta-lactamase class D OXA-99':0.00734688)0.0100:0.00000000,'ag:ENW50687 OXA-262 beta-lactamase class D OXA-262':0.00732181)0.0200:0.00000089,('ag:AJD07408 OXA-413 beta-lactamase class D OXA-413':0.00366995,('ag:AEL88491 OXA-223 beta-lactamase class D OXA-223':0.00366889,'ag:AHL30276 OXA-376 beta-lactamase class D OXA-376':0.00000089)0.3700:0.00000089)0.3800:0.00366649)0.0100:0.00000000,('ag:AHL30287 OXA-389 beta-lactamase class D OXA-389':0.00734375,('ag:AFO55202 OXA-242 beta-lactamase class D OXA-242':0.00366118,'ag:AHL30281 OXA-383 beta-lactamase class D OXA-383':0.00731950)0.1300:0.00365257)0.0100:0.00367044)0.0300:0.00000000,'ag:AJD07403 OXA-407 beta-lactamase class D OXA-407':0.01472043)0.0800:0.00366815,('ag:ABV31691 OXA-111 beta-lactamase class D OXA-111':0.00367512,'ag:AHI63011 OXA-365 beta-lactamase class D OXA-365':0.00734257)0.2900:0.00366046)0.0100:0.00734877,(((((((((((('ag:AAW81339 OXA-68 beta-lactamase class D OXA-68':0.00000000,'ag:ABY77907 OXA-128 beta-lactamase class D OXA-128':0.00365762)0.3000:0.00000000,'ag:AJA32744 OXA-426 beta-lactamase class D OXA-426':0.00364626)0.5200:0.00364864,('ag:AAX51233 OXA-77 beta-lactamase class D OXA-77':0.00365373,'ag:AHL30273 OXA-386 beta-lactamase class D OXA-386':0.00365073)0.0900:0.00000089)0.0100:0.00000089,('ag:ACX31141 OXA-149 beta-lactamase class D OXA-149':0.00364951,'ag:ACX31142 OXA-150 beta-lactamase class D OXA-150':0.00000000)0.5600:0.00364791)0.0300:0.00000089,('ag:AEO44980 OXA-217 beta-lactamase class D OXA-217':0.00000000,'ag:AFZ84684 OXA-441 beta-lactamase class D OXA-441':0.00364161)0.6100:0.00364975)0.1100:0.00364851,('ag:ABF47914 OXA-91 beta-lactamase class D OXA-91':0.00000089,('ag:AJD77428 OXA-410 beta-lactamase class D OXA-410':0.00366136,'ag:AJG01377 OXA-431 beta-lactamase class D OXA-431':0.00365117)0.0100:0.00000000)0.0500:0.00000000)0.0200:0.00000000,'ag:AGU69255 OXA-317 beta-lactamase class D OXA-317':0.00365017)0.0600:0.00365154,'ag:AHN07457 OXA-340 beta-lactamase class D OXA-340':0.00365154)0.0200:0.00000089,'ag:AHN07463 OXA-345 beta-lactamase class D OXA-345':0.00365675)0.0000:0.00365615,('ag:ABE03012 OXA-89 beta-lactamase class D OXA-89':0.01834745,('ag:ABF47916 OXA-93 beta-lactamase class D OXA-93':0.00730694,'ag:AHL30275 OXA-375 beta-lactamase class D OXA-375':0.01100347)0.1500:0.00000089)0.0000:0.00365321)0.0000:0.00000000,('ag:AHL30279 OXA-379 beta-lactamase class D OXA-379':0.00733355,('ag:KRW26153 OXA-497 beta-lactamase class D OXA-497':0.00000000,('ag:AHL30278 OXA-378 beta-lactamase class D OXA-378':0.00000000,'ag:AHL30284 OXA-388 beta-lactamase class D OXA-388':0.00000089)0.7700:0.01099163)0.1700:0.00365114)0.0600:0.00732745)0.0000:0.00365850,(((((((((('ag:ABV31690 OXA-110 beta-lactamase class D OXA-110':0.00341695,'ag:CCJ32596 OXA-248 beta-lactamase class D OXA-248':0.00054852)0.6200:0.00334865,'ag:AAW81340 OXA-69 beta-lactamase class D OXA-69':0.00000000)0.0900:0.00000000,'ag:AJG01376 OXA-430 beta-lactamase class D OXA-430':0.00364949)0.1300:0.00000000,'ag:ABC61637 OXA-92 beta-lactamase class D OXA-92':0.00365116)0.0800:0.00000000,'ag:ABV31687 OXA-107 beta-lactamase class D OXA-107':0.00365408)0.1200:0.00000000,'ag:ABV31692 OXA-112 beta-lactamase class D OXA-112':0.00365919)0.2700:0.00000000,'ag:CCJ32598 OXA-250 beta-lactamase class D OXA-250':0.00731280)0.2900:0.00364303,'ag:AHN07464 OXA-346 beta-lactamase class D OXA-346':0.00367509)0.4100:0.00736447,('ag:CCJ32595 OXA-120 beta-lactamase class D OXA-120':0.00364902,'ag:AHL30280 OXA-380 beta-lactamase class D OXA-380':0.00368131)0.6800:0.00363267)0.1400:0.00736623,(((((((((('ag:AAW81341 OXA-70 beta-lactamase class D OXA-70':0.00000000,'ag:AFZ84681 OXA-402 beta-lactamase class D OXA-402':0.00365487)0.5600:0.00366018,'ag:ABV31686 OXA-106 beta-lactamase class D OXA-106':0.00000000)0.1000:0.00000000,'ag:AHN07456 OXA-339 beta-lactamase class D OXA-339':0.00368957)0.0400:0.00000000,'ag:AJD07402 OXA-406 beta-lactamase class D OXA-406':0.00365626)0.0000:0.00000000,'ag:AJD07407 OXA-412 beta-lactamase class D OXA-412':0.00732020)0.0000:0.00000000,'ag:AHL30286 OXA-382 beta-lactamase class D OXA-382':0.00732074)0.0300:0.00000000,'ag:ACX31140 OXA-148 beta-lactamase class D OXA-148':0.00732248)0.0300:0.00365398,'ag:AJD07405 OXA-409 beta-lactamase class D OXA-409':0.00740223)0.0200:0.00000000,('ag:AHN07453 OXA-337 beta-lactamase class D OXA-337':0.00731842,('ag:ENW35072 OXA-261 beta-lactamase class D OXA-261':0.00730919,('ag:AJG01379 OXA-433 beta-lactamase class D OXA-433':0.00365055,('ag:AHL30283 OXA-390 beta-lactamase class D OXA-390':0.00365441,'ag:AJG01378 OXA-432 beta-lactamase class D OXA-432':0.00364777)0.1000:0.00000000)0.1100:0.00000000)0.1600:0.00000000)0.2600:0.00730498)0.0600:0.00739342,('ag:AJG01375 OXA-429 beta-lactamase class D OXA-429':0.01102839,('ag:AHN07458 OXA-341 beta-lactamase class D OXA-341':0.01099990,(((((((('ag:AAW81342 OXA-71 beta-lactamase class D OXA-71':0.00000000,'ag:AGU69250 OXA-312 beta-lactamase class D OXA-312':0.00367126)0.1700:0.00000000,'ag:ABW70410 OXA-113 beta-lactamase class D OXA-113':0.00366479)0.1300:0.00000000,'ag:AHL30274 OXA-374 beta-lactamase class D OXA-374':0.00366692)0.1100:0.00000000,'ag:AGU69251 OXA-313 beta-lactamase class D OXA-313':0.00366275)0.1100:0.00000000,('ag:AFZ84683 OXA-510 beta-lactamase class D OXA-510':0.00366279,('ag:AAW81336 OXA-64 beta-lactamase class D OXA-64':0.00367107,('ag:ADM26744 OXA-179 beta-lactamase class D OXA-179':0.00366417,'ag:AHN07454 OXA-338 beta-lactamase class D OXA-338':0.00000000)0.0700:0.00000000)0.0300:0.00000000)0.0800:0.00366557)0.0000:0.00000000,'ag:AGU69248 OXA-121 beta-lactamase class D OXA-121':0.00734895)0.0100:0.00000000,'ag:AFO55201 OXA-241 beta-lactamase class D OXA-241':0.00734144)0.0200:0.00733748,((((('ag:ADM26745 OXA-180 beta-lactamase class D OXA-180':0.00000000,'ag:CCA94649 OXA-216 beta-lactamase class D OXA-216':0.00365515)0.6100:0.00366259,('ag:ENW61294 OXA-259 beta-lactamase class D OXA-259':0.00000000,'ag:AHN07462 OXA-344 beta-lactamase class D OXA-344':0.00366256)0.0600:0.00000000)0.0100:0.00000000,'ag:AHL30285 OXA-381 beta-lactamase class D OXA-381':0.01101307)0.0200:0.00000000,'ag:AHL30272 OXA-385 beta-lactamase class D OXA-385':0.00732605)0.0200:0.00000000,((('ag:ABQ52429 OXA-104 beta-lactamase class D OXA-104':0.00000000,'ag:ADX07748 OXA-203 beta-lactamase class D OXA-203':0.00365475)0.4100:0.00365996,'ag:AJA32742 OXA-424 beta-lactamase class D OXA-424':0.00366449)0.0900:0.00366078,('ag:ADX07745 OXA-200 beta-lactamase class D OXA-200':0.00733199,('ag:ABF47918 OXA-95 beta-lactamase class D OXA-95':0.00366216,(('ag:ACD84986 OXA-90 beta-lactamase class D OXA-90':0.00000000,'ag:AHN07460 OXA-342 beta-lactamase class D OXA-342':0.00366615)0.1200:0.00000000,('ag:AGU69252 OXA-314 beta-lactamase class D OXA-314':0.00000000,'ag:AJD07401 OXA-414 beta-lactamase class D OXA-414':0.00366749)0.2700:0.00366594)0.0500:0.00000000)0.0400:0.00000000)0.0100:0.00000000)0.0100:0.00366377)0.0000:0.00000000)0.0000:0.00000000)0.0000:0.00000000)0.0000:0.00000000)0.0000:0.00000000)0.0000:0.00000000)0.0000:0.00000000)0.0000:0.00000000)0.0000:0.00000000)0.1700:0.00638084)0.9500:0.10898887)0.9700:0.17401022)0.3400:0.07819396)0.1300:0.06495732)0.1000:0.07369663)0.9700:0.60945681)0.3700:0.15405217)0.2700:0.08463040)0.1300:0.10631952)0.6600:0.50896802)0.8800:1.94306498)0.1700:0.00000089,((((((((((((('ag:ABO12786 ADC-26 beta-lactamase class C ADC-26':0.00535953,'ag:ADO51072 ADC-57 beta-lactamase class C ADC-57':0.00265746)0.0900:0.00000000,'ag:AAR13676 ADC-6 beta-lactamase class C ADC-6':0.00532287)0.0500:0.00000000,('ag:AAO59456 ADC-3 beta-lactamase class C ADC-3':0.00266945,'ag:AAO59457 ADC-4 beta-lactamase class C ADC-4':0.00266111)0.3700:0.00265863)0.0300:0.00000000,(('ag:AAO43172 ADC-2 beta-lactamase class C ADC-2':0.00000000,'ag:ALA14812 ADC-77 beta-lactamase class C ADC-77':0.00265847)0.7500:0.00265814,('ag:ALA14811 ADC-76 beta-lactamase class C ADC-76':0.00266019,'ag:ALA14815 ADC-80 beta-lactamase class C ADC-80':0.00265045)0.4000:0.00266645)0.1200:0.00265699)0.0500:0.00000000,'ag:ALA14814 ADC-79 beta-lactamase class C ADC-79':0.00804258)0.0100:0.00000000,(('ag:CAB77444 ADC-1 beta-lactamase class C ADC-1':0.00531606,'ag:ABK34773 ADC-25 beta-lactamase class C ADC-25':0.00000000)0.3200:0.00000000,('ag:ALA14810 ADC-75 beta-lactamase class C ADC-75':0.00267056,(('ag:AFI56570 ADC-61 beta-lactamase class C ADC-61':0.00265281,'ag:ALA14813 ADC-78 beta-lactamase class C ADC-78':0.00000089)0.0400:0.00000000,('ag:ALA14808 ADC-73 beta-lactamase class C ADC-73':0.00265144,('ag:AEL30570 ADC-56 beta-lactamase class C ADC-56':0.00265462,('ag:AEL30572 ADC-30 beta-lactamase class C ADC-30':0.00000000,'ag:AFP89364 ADC-67 beta-lactamase class C ADC-67':0.00265359)0.1200:0.00000000)0.0900:0.00000000)0.0300:0.00000000)0.1300:0.00000000)0.3900:0.00265611)0.5100:0.00531915)0.0200:0.00000000,'ag:AAT70411 ADC-7 beta-lactamase class C ADC-7':0.01333763)0.1600:0.00495301,(('ag:ACJ42146 ADC-11 beta-lactamase class C ADC-11':0.00000000,'ag:ALA14816 ADC-81 beta-lactamase class C ADC-81':0.00000089)0.8700:0.00000000,('ag:ACC95874 ADC-39 beta-lactamase class C ADC-39':0.00000000,'ag:ALA14809 ADC-74 beta-lactamase class C ADC-74':0.00266231)0.5300:0.00266504)0.7500:0.00306577)0.2500:0.00270321,'ag:CAE00827 ADC-5 beta-lactamase class C ADC-5':0.00570941)0.8800:0.01368193,('ag:CAK95242 ADC-19 beta-lactamase class C ADC-19':0.01294710,(((('ag:CAK95248 ADC-13 beta-lactamase class C ADC-13':0.00000000,'ag:CAK95247 ADC-14 beta-lactamase class C ADC-14':0.00267425)0.9700:0.00818115,('ag:CAK95246 ADC-15 beta-lactamase class C ADC-15':0.02111841,'ag:ACN62073 ADC-44 beta-lactamase class C ADC-44':0.01423245)0.3000:0.00546329)0.2200:0.00668924,('ag:CAK95243 ADC-18 beta-lactamase class C ADC-18':0.00537008,'ag:CAK95238 ADC-23 beta-lactamase class C ADC-23':0.00531663)0.9600:0.03231447)0.0300:0.00414620,(('ag:CAK95241 ADC-20 beta-lactamase class C ADC-20':0.00804461,'ag:ACN62072 ADC-43 beta-lactamase class C ADC-43':0.01080384)0.2200:0.00000089,(('ag:CAK95240 ADC-21 beta-lactamase class C ADC-21':0.01464910,'ag:ACN62070 ADC-41 beta-lactamase class C ADC-41':0.00687350)0.2400:0.00269254,(('ag:CAK95249 ADC-12 beta-lactamase class C ADC-12':0.00000000,'ag:ACN62071 ADC-42 beta-lactamase class C ADC-42':0.00805343)0.9200:0.01074807,('ag:CAK95244 ADC-17 beta-lactamase class C ADC-17':0.00534737,'ag:CAK95239 ADC-22 beta-lactamase class C ADC-22':0.00000000)0.9600:0.01077048)0.2700:0.00418846)0.1000:0.00385355)0.1500:0.00000000)0.0500:0.00854037)0.1100:0.00543386)0.2900:0.02009197,'ag:CAK95245 ADC-16 beta-lactamase class C ADC-16':0.00648601)1.0000:0.49190529,('ag:CAL25116 ADC-8 beta-lactamase class C ADC-8':0.30839736,(casp150.169-HNBCKAMJ_00045:0.00000000,casp40.215-IAHFBJBJ_00481:0.00000000)1.0000:0.21430854)0.9800:0.18467403)0.9200:0.09609522,(((((((('ag:AAF86692 ACC-1a beta-lactamase class C ACC-1a':0.00000000,'ag:CCK86740 ACC-5 beta-lactamase class C ACC-5':0.00257077)0.1500:0.00000000,'ag:AAF86700 ACC-1d beta-lactamase class C ACC-1d':0.00253885)0.1500:0.00000000,'ag:AAF86694 ACC-1b beta-lactamase class C ACC-1b':0.00254363)0.2100:0.00000000,'ag:AAF86698 ACC-1c beta-lactamase class C ACC-1c':0.00254375)0.2100:0.00000000,('ag:CAB46491 ACC-1 beta-lactamase class C ACC-1':0.00000000,'ag:ABP49606 ACC-4 beta-lactamase class C ACC-4':0.00257223)0.6200:0.00256692)0.7400:0.01198674,'ag:AAF86691 ACC-2 beta-lactamase class C ACC-2':0.03797849)0.8200:0.04267736,'ag:AAF86697 ACC-3 beta-lactamase class C ACC-3':0.07547585)0.9800:0.53045769,(((((((('ag:AAD50818 CMY-8 beta-lactamase class C CMY-8':0.00000000,'ag:BAA02563 MOX-1 beta-lactamase class C MOX-1':0.00264027)0.4400:0.00000000,('ag:BAB72158 CMY-9 beta-lactamase class C CMY-9':0.00000000,'ag:BAE48233 CMY-19 beta-lactamase class C CMY-19':0.00265000)0.5400:0.00263883)1.0000:0.00797500,('ag:CAB82578 MOX-2 beta-lactamase class C MOX-2':0.00265026,'ag:ACI89425 MOX-4 beta-lactamase class C MOX-4':0.01331739)1.0000:0.05713776)0.4900:0.00269523,('ag:CAA63264 CMY-1 beta-lactamase class C CMY-1':0.00265083,('ag:AAK31369 CMY-10 beta-lactamase class C CMY-10':0.00000000,'ag:AAK31371 CMY-11 beta-lactamase class C CMY-11':0.00265711)0.5000:0.00000000)0.9800:0.00801286)1.0000:0.11629156,'ag:AIG22447 MOX-9 beta-lactamase class C MOX-9':0.11236503)0.8500:0.06977790,((('ag:CAA54602 FOX-1 beta-lactamase class C FOX-1':0.00539062,'ag:CAG28256 FOX-7 beta-lactamase class C FOX-7':0.00267520)1.0000:0.01297314,('ag:AAG12974 FOX-5 beta-lactamase class C FOX-5':0.00000000,'ag:AGE45503 FOX-10 beta-lactamase class C FOX-10':0.00266609)1.0000:0.01479636)0.4700:0.00708943,('ag:CAA71325 FOX-2 beta-lactamase class C FOX-2':0.00554758,('ag:CAB89086 FOX-4 beta-lactamase class C FOX-4':0.01095769,('ag:CAA71947 FOX-3 beta-lactamase class C FOX-3':0.00000000,'ag:ADK73994 FOX-8 beta-lactamase class C FOX-8':0.00267049)1.0000:0.02152273)0.6300:0.00801783)0.4900:0.00271487)0.9900:0.13655481)0.9900:0.23923402,('ag:ACQ82814 PDC-9 beta-lactamase class C PDC-9':0.00777632,(('ag:ACQ82806 PDC-2 beta-lactamase class C PDC-2':0.00264756,'ag:ACQ82812 PDC-7 beta-lactamase class C PDC-7':0.00264327)0.6600:0.00152830,('ag:ACQ82809 PDC-4 beta-lactamase class C PDC-4':0.00264506,(('ag:ACQ82808 PDC-3 beta-lactamase class C PDC-3':0.00000000,'ag:ACQ82813 PDC-8 beta-lactamase class C PDC-8':0.00264627)0.1600:0.00000000,('ag:ACQ82815 PDC-10 beta-lactamase class C PDC-10':0.00264542,('ag:ACQ82810 PDC-5 beta-lactamase class C PDC-5':0.00264578,('ag:ACQ82807 PDC-1 beta-lactamase class C PDC-1':0.00000089,'ag:ACQ82811 PDC-6 beta-lactamase class C PDC-6':0.00264516)0.5200:0.00264480)0.0700:0.00000089)0.0000:0.00000000)0.2400:0.00000000)0.6800:0.00400099)0.3100:0.00000089)1.0000:0.35829814)0.8800:0.13622874,((((('ag:CAA76196 DHA-1 beta-lactamase class C DHA-1':0.00000000,'ag:ADQ00385 DHA-7 beta-lactamase class C DHA-7':0.00264831)0.4000:0.00000000,('ag:ADT91161 DHA-6 beta-lactamase class C DHA-6':0.00150900,'ag:AMY61251 DHA-23 beta-lactamase class C DHA-23':0.00186828)0.2500:0.00192180)0.4300:0.00000000,'ag:AAR87489 DHA-3 beta-lactamase class C DHA-3':0.00530502)0.5800:0.00387734,'ag:AAG36927 DHA-2 beta-lactamase class C DHA-2':0.01489392)0.9900:0.28803266,((((((((('ag:AAC45086 ACT-1 beta-lactamase class C ACT-1':0.00269645,'ag:ABL67017 ACT-3 beta-lactamase class C ACT-3':0.00269117)0.5900:0.00000000,'ag:CDP41983 ACT-34 beta-lactamase class C ACT-34':0.01080886)0.9400:0.01082665,'ag:CCK86741 ACT-13 beta-lactamase class C ACT-13':0.00539034)0.8600:0.00745760,'ag:ACJ05686 ACT-6 beta-lactamase class C ACT-6':0.00384150)0.9800:0.02041616,('ag:AAD22636 MIR-1 beta-lactamase class C MIR-1':0.00265355,'ag:ABN69112 MIR-4 beta-lactamase class C MIR-4':0.00814252)1.0000:0.04252723)0.5800:0.00555916,'ag:AEI70575 ACT-9 beta-lactamase class C ACT-9':0.05650904)0.8800:0.02364040,('ag:AFU25650 ACT-12 beta-lactamase class C ACT-12':0.00716885,'ag:AHM76774 ACT-22 beta-lactamase class C ACT-22':0.00656831)1.0000:0.05366003)0.7000:0.01429939,('ag:AHM76779 ACT-19 beta-lactamase class C ACT-19':0.04059143,(((('ag:AFU25647 ACT-14 beta-lactamase class C ACT-14':0.00269315,'ag:AHM76777 ACT-18 beta-lactamase class C ACT-18':0.00268786)0.5400:0.00000000,'ag:AGU38146 ACT-23 beta-lactamase class C ACT-23':0.00807905)0.5900:0.00541308,'ag:AHA80106 ACT-21 beta-lactamase class C ACT-21':0.01625809)0.7000:0.00285782,(('ag:AFU25653 ACT-15 beta-lactamase class C ACT-15':0.00536169,'ag:AHM76771 ACT-17 beta-lactamase class C ACT-17':0.00000000)0.9400:0.00541626,('ag:BAM34463 ACT-16 beta-lactamase class C ACT-16':0.00000000,'ag:AHA80105 ACT-20 beta-lactamase class C ACT-20':0.00268588)0.9600:0.00809167)0.8500:0.00517178)0.9800:0.02390858)0.9300:0.03332253)0.9300:0.10915648,(((((('ag:AFU25632 CMY-74 beta-lactamase class C CMY-74':0.00267742,'ag:AHA80102 CMY-101 beta-lactamase class C CMY-101':0.00000000)0.3800:0.00000000,('ag:AFU25638 CMY-83 beta-lactamase class C CMY-83':0.00268001,'ag:AHM76768 CMY-93 beta-lactamase class C CMY-93':0.00536209)0.4300:0.00268097)0.4900:0.00267779,'ag:AFU25635 CMY-70 beta-lactamase class C CMY-70':0.00267875)0.1900:0.00000000,'ag:AHA80101 CMY-100 beta-lactamase class C CMY-100':0.00535739)0.9200:0.00794458,'ag:BAC76072 CFE-1 beta-lactamase class C CFE-1':0.01097415)0.8700:0.01227884,(((((('ag:BAG14343 CMY-41 beta-lactamase class C CMY-41':0.00000000,'ag:AHA80104 CMY-103 beta-lactamase class C CMY-103':0.00268194)0.9000:0.00538390,'ag:AFK08541 CMY-67 beta-lactamase class C CMY-67':0.00538435)0.4900:0.00267310,'ag:AKP17985 CMY-135 beta-lactamase class C CMY-135':0.00536634)0.0700:0.00000000,('ag:BAO05497 CMY-110 beta-lactamase class C CMY-110':0.00537910,('ag:AEZ49852 CMY-65 beta-lactamase class C CMY-65':0.00268857,'ag:AEZ49849 CMY-66 beta-lactamase class C CMY-66':0.00537616)0.2100:0.00268218)0.0300:0.00000000)0.1800:0.00240517,('ag:CCK86743 CMY-90 beta-lactamase class C CMY-90':0.00859622,('ag:AEZ49855 CMY-68 beta-lactamase class C CMY-68':0.00772784,'ag:CCK86742 CMY-89 beta-lactamase class C CMY-89':0.00846897)0.3400:0.00524821)0.0800:0.00275228)0.8200:0.00859291,('ag:ACA30422 CMY-40 beta-lactamase class C CMY-40':0.00811710,(((('ag:AAQ16660 CMY-13 beta-lactamase class C CMY-13':0.00000089,'ag:BAF56185 CMY-26 beta-lactamase class C CMY-26':0.01620083)0.4600:0.00267106,'ag:ACV32310 CMY-49 beta-lactamase class C CMY-49':0.01624394)0.4200:0.00812324,('ag:AFK08538 CMY-71 beta-lactamase class C CMY-71':0.01352252,('ag:BAF36388 CMY-37 beta-lactamase class C CMY-37':0.01619103,'ag:AGZ20169 CMY-108 beta-lactamase class C CMY-108':0.00269790)0.1200:0.00267501)0.0900:0.00000000)0.3300:0.00808387,('ag:AHA80103 CMY-102 beta-lactamase class C CMY-102':0.00268784,('ag:AAX58682 CMY-20 beta-lactamase class C CMY-20':0.00269462,('ag:ADQ38362 CMY-53 beta-lactamase class C CMY-53':0.00757347,(('ag:ABY58049 CMY-36 beta-lactamase class C CMY-36':0.00269395,'ag:CAA55007 LAT-1 beta-lactamase class C LAT-1':0.00810368)0.2800:0.00270215,((((('ag:CAD88479 CMY-14 beta-lactamase class C CMY-14':0.00268485,'ag:ACA30421 CMY-27 beta-lactamase class C CMY-27':0.00268786)0.0000:0.00000089,'ag:CAA75402 CMY-4 beta-lactamase class C CMY-4':0.00000089)0.0600:0.00000089,('ag:CAD88477 CMY-15 beta-lactamase class C CMY-15':0.00000000,'ag:CAP60699 CMY-38 beta-lactamase class C CMY-38':0.00268558)0.3600:0.00268625)0.0400:0.00000000,('ag:AGU59995 CMY-99 beta-lactamase class C CMY-99':0.00268638,('ag:CAH03679 CMY-16 beta-lactamase class C CMY-16':0.00000089,('ag:CAA76382 CMY-12 beta-lactamase class C CMY-12':0.00268471,'ag:CBB16411 CMY-45 beta-lactamase class C CMY-45':0.00537901)0.0200:0.00000089)0.0800:0.00000089)0.2600:0.00268593)0.1800:0.00268791,('ag:AAB80855 LAT-3 beta-lactamase class C LAT-3':0.00538091,(('ag:ABR18736 CMY-31 beta-lactamase class C CMY-31':0.00269210,'ag:ADK55604 CMY-54 beta-lactamase class C CMY-54':0.00269149)0.1900:0.00000089,('ag:AKI06385 CMY-130 beta-lactamase class C CMY-130':0.00269327,(('ag:ADK55605 CMY-55 beta-lactamase class C CMY-55':0.00269052,'ag:AKA60779 CMY-134 beta-lactamase class C CMY-134':0.00269050)0.0000:0.00000000,('ag:AHW47897 CMY-111 beta-lactamase class C CMY-111':0.00269103,('ag:ABN69070 CMY-24 beta-lactamase class C CMY-24':0.00269204,('ag:ADP37961 CMY-57 beta-lactamase class C CMY-57':0.00269050,('ag:ADY19254 CMY-58 beta-lactamase class C CMY-58':0.00269346,((('ag:CAB36900 CMY-7 beta-lactamase class C CMY-7':0.00000000,'ag:ABS12248 CMY-29 beta-lactamase class C CMY-29':0.00269933)0.3500:0.00000000,'ag:AAZ66866 CMY-21 beta-lactamase class C CMY-21':0.00269452)0.4900:0.00269402,('ag:ALE33733 CMY-107 beta-lactamase class C CMY-107':0.00269088,('ag:ACA97846 CMY-32 beta-lactamase class C CMY-32':0.00269135,('ag:ABD94117 CMY-23 beta-lactamase class C CMY-23':0.00269378,('ag:CAB50867 CMY-5 beta-lactamase class C CMY-5':0.00269050,('ag:ACA30420 CMY-25 beta-lactamase class C CMY-25':0.00269555,(((('ag:ABS12249 CMY-30 beta-lactamase class C CMY-30':0.00234750,'ag:ADM21467 CMY-42 beta-lactamase class C CMY-42':0.00132802)0.4100:0.00170742,'ag:AGC54799 CMY-95 beta-lactamase class C CMY-95':0.00269082)0.0000:0.00000089,'ag:BAJ17544 CMY-59 beta-lactamase class C CMY-59':0.00000044)0.4600:0.00274346,('ag:AAU95778 CMY-18 beta-lactamase class C CMY-18':0.00000089,('ag:CAA62957 CMY-2 beta-lactamase class C CMY-2':0.00000089,('ag:ADT91162 CMY-56 beta-lactamase class C CMY-56':0.00269108,('ag:ACJ65711 CMY-44 beta-lactamase class C CMY-44':0.00000000,('ag:ACA97847 CMY-33 beta-lactamase class C CMY-33':0.00000000,'ag:AGC54798 CMY-94 beta-lactamase class C CMY-94':0.00103759)0.3900:0.00130429)0.4100:0.00034840)0.0000:0.00000000)0.0000:0.00000000)0.0000:0.00000000)0.0000:0.00000000)0.0000:0.00000000)0.0000:0.00000000)0.0000:0.00000000)0.0000:0.00000000)0.0000:0.00000000)0.0000:0.00000000)0.0000:0.00000000)0.0000:0.00000000)0.0000:0.00000000)0.0000:0.00000000)0.0000:0.00000089)0.0000:0.00000000)0.0300:0.00000089)0.0100:0.00000089)0.0100:0.00000000)0.1700:0.00138981)0.1800:0.00464615)0.0600:0.00000000)0.5100:0.00274617)0.2000:0.00550294)0.3100:0.00526324)0.5000:0.01224254)1.0000:0.13544854)0.9200:0.27500005)0.8100:0.29475224)0.3800:0.06354879)0.2900:0.06652489)0.9900:3.55437913,(((((((((((('ag:AAQ54756 GOB-8 beta-lactamase class B GOB-8':0.00356152,'ag:AAT68576 GOB-9 beta-lactamase class B GOB-9':0.00354205)0.8200:0.00354325,'ag:AAT68577 GOB-10 beta-lactamase class B GOB-10':0.00000089)0.9900:0.02545232,('ag:AAF04458 GOB-1 beta-lactamase class B GOB-1':0.00000000,'ag:AAY53478 GOB-18 beta-lactamase class B GOB-18':0.01422931)1.0000:0.02164615)0.5000:0.01767663,'ag:AAT68579 GOB-12 beta-lactamase class B GOB-12':0.00000089)0.5100:0.02509555,('ag:AAT68578 GOB-11 beta-lactamase class B GOB-11':0.02131227,'ag:QDB65120 GOB-19 beta-lactamase class B GOB-19':0.00000000)0.5800:0.00353377)0.2900:0.00955574,('ag:AAT68580 GOB-13 beta-lactamase class B GOB-13':0.00000000,'ag:AAV65595 GOB-15 beta-lactamase class B GOB-15':0.00353199)1.0000:0.01531339)0.9700:0.15915299,('ag:AAW82618 GOB-16 beta-lactamase class B GOB-16':0.00354614,'ag:AAW82619 GOB-17 beta-lactamase class B GOB-17':0.00000000)0.9700:0.04323493)0.9500:0.70054929,(casp150.154-EOCCHKBK_01016:0.00000000,casp40.95-OICPLIJP_01112:0.00000000)1.0000:0.35599112)0.5000:0.08926022,(casp150.136-EEKHDION_03010:0.15388171,(casp150.299-BNEENLPF_00151:0.13966759,(casp150.100-POANLGLH_03091:0.21356045,(casp150.100-POANLGLH_03261:0.17592177,(casp15.167-ADILNDBO_00237:0.00000000,casp40.220-GPCFOBLN_01961:0.00000000)1.0000:0.21634614)0.9300:0.09496471)0.6300:0.06326275)0.9700:0.11871771)0.9600:0.15900559)0.8800:0.35804961,((casp150.299-BNEENLPF_03234:0.45071442,casp150.205-KEACKLOE_00888:0.42075722)0.8800:0.59114164,(((casp150.46-AIEJOLAH_07624:0.13405959,casp40.109-PCMHCDHE_03871:0.20324559)0.9500:0.09023067,(casp150.69-BIDOACPM_03738:0.17883496,casp40.51-CDIDJOII_03913:0.19026041)0.9900:0.11912031)0.9700:0.25050049,(casp150.205-KEACKLOE_02795:0.46742760,(casp150.299-BNEENLPF_02856:0.30919833,(casp150.154-EOCCHKBK_03411:0.00000000,casp40.95-OICPLIJP_03168:0.00000000)1.0000:0.35317981)0.7900:0.06020330)1.0000:0.30625125)0.6100:0.13940815)0.5700:0.14064909)0.2500:0.00000091,(casp150.299-BNEENLPF_03106:0.35136559,(casp150.31-CFBKJOIE_01731:0.20907110,(casp150.298-NPIGMJFH_02028:0.00000000,casp40.311-OAPKMILO_01670:0.00000000)1.0000:0.26665708)0.9800:0.23127296)0.9000:0.47285863)0.9900:2.46863720,(((((((('ag:ACL50513 VIM-14 metallo-beta-lactamase class B VIM-14':0.00372720,'ag:ACY29468 VIM-19 metallo-beta-lactamase class B VIM-19':0.00373423)0.0400:0.00000089,'ag:AAN04257 VIM-4 metallo-beta-lactamase class B VIM-4':0.00000089)0.1000:0.00000089,('ag:ADX78234 VIM-27 metallo-beta-lactamase class B VIM-27':0.00373127,'ag:AGC50807 VIM-37 metallo-beta-lactamase class B VIM-37':0.00000000)0.4400:0.00373168)0.0300:0.00000000,('ag:AFP99175 VIM-33 metallo-beta-lactamase class B VIM-33':0.00372358,('ag:AFN88953 VIM-34 metallo-beta-lactamase class B VIM-34':0.00372369,('ag:CAB46686 VIM-1 metallo-beta-lactamase class B VIM-1':0.00000000,'ag:AGC50805 VIM-35 metallo-beta-lactamase class B VIM-35':0.00372562)0.1400:0.00000000)0.1700:0.00000000)0.0900:0.00373424)0.1500:0.00000089,('ag:ABC94518 VIM-13 metallo-beta-lactamase class B VIM-13':0.06218242,('ag:AEI25539 VIM-28 metallo-beta-lactamase class B VIM-28':0.00000089,(('ag:AAR20999 VIM-5 metallo-beta-lactamase class B VIM-5':0.00000000,'ag:AGE83081 VIM-38 metallo-beta-lactamase class B VIM-38':0.00748183)0.8700:0.01130764,('ag:CBY80143 VIM-26 metallo-beta-lactamase class B VIM-26':0.00000000,'ag:AGS82586 VIM-39 metallo-beta-lactamase class B VIM-39':0.00373326)0.3100:0.00374068)0.0200:0.00000000)0.1900:0.00000089)0.0900:0.00373929)0.2300:0.00518911,('ag:AAZ73123 VIM-12 metallo-beta-lactamase class B VIM-12':0.00373025,('ag:AFK24647 VIM-31 metallo-beta-lactamase class B VIM-31':0.00000000,('ag:ACB54702 VIM-15 metallo-beta-lactamase class B VIM-15':0.00375075,('ag:ABW90721 VIM-17 metallo-beta-lactamase class B VIM-17':0.00375597,('ag:AAT36613 VIM-11 metallo-beta-lactamase class B VIM-11':0.00375132,((('ag:AAF61483 VIM-2 metallo-beta-lactamase class B VIM-2':0.00000089,'ag:ACB54703 VIM-16 metallo-beta-lactamase class B VIM-16':0.00376380)0.1000:0.00000089,'ag:AAS13759 VIM-8 metallo-beta-lactamase class B VIM-8':0.00375410)0.1200:0.00000089,(('ag:ACT33323 VIM-23 metallo-beta-lactamase class B VIM-23':0.00000111,'ag:ADL27533 VIM-24 metallo-beta-lactamase class B VIM-24':0.00375737)0.7300:0.00375486,('ag:CAO83029 VIM-18 metallo-beta-lactamase class B VIM-18':0.00000089,('ag:AGC50806 VIM-36 metallo-beta-lactamase class B VIM-36':0.00000089,('ag:AAG27703 VIM-3 metallo-beta-lactamase class B VIM-3':0.00375010,'ag:AAN84550 VIM-6 metallo-beta-lactamase class B VIM-6':0.00000089)0.4300:0.00375149)0.0000:0.00000089)0.2800:0.00375497)0.0000:0.00000089)0.0000:0.00000089)0.0600:0.00000089)0.1700:0.00000000)0.5700:0.00374750)0.9900:0.05399423)0.7900:0.02124762)0.7700:0.07082780,'ag:CAD61201 VIM-7 metallo-beta-lactamase class B VIM-7':0.17378283)0.8900:0.36212589,((((((('ag:AGK06434 NDM-7 metallo-beta-lactamase class B NDM-7':0.00367791,'ag:BAM84089 NDM-8 metallo-beta-lactamase class B NDM-8':0.00368698)0.4400:0.00000089,'ag:AFB82585 NDM-4 metallo-beta-lactamase class B NDM-4':0.00000089)0.1600:0.00000089,'ag:BAO79439 NDM-12 metallo-beta-lactamase class B NDM-12':0.00368104)0.1000:0.00000000,('ag:AFK80349 NDM-3 metallo-beta-lactamase class B NDM-3':0.00367456,'ag:BAQ02518 NDM-13 metallo-beta-lactamase class B NDM-13':0.00000000)0.4500:0.00367847)0.0300:0.00000000,('ag:AEA41876 NDM-2 metallo-beta-lactamase class B NDM-2':0.00367319,('ag:AEX08599 NDM-6 metallo-beta-lactamase class B NDM-6':0.00367451,('ag:AJP18054 NDM-14 metallo-beta-lactamase class B NDM-14':0.00368050,('ag:CAZ39946 NDM-1 metallo-beta-lactamase class B NDM-1':0.00000000,'ag:AGU91756 NDM-9 metallo-beta-lactamase class B NDM-9':0.00367593)0.1200:0.00000000)0.0800:0.00000000)0.1000:0.00000000)0.1000:0.00367763)0.4800:0.00368904,('ag:AQY45923 NDM-20 beta-lactamase class B NDM-20':0.00368834,('ag:AEN03071 NDM-5 metallo-beta-lactamase class B NDM-5':0.00000000,'ag:AOT73359 NDM-17 beta-lactamase class B NDM-17':0.00368996)0.3000:0.00000000)0.2400:0.00000000)1.0000:0.78569524,(((((((((('ag:AAF89161 BlaB-8 beta-lactamase class B BlaB-8':0.00000000,'ag:AAQ54753 BlaB-9 beta-lactamase class B BlaB-9':0.00416439)0.2500:0.00000000,'ag:AAQ54754 BlaB-10 beta-lactamase class B BlaB-10':0.00417690)0.2100:0.00000000,'ag:AAF89160 BlaB-7 beta-lactamase class B BlaB-7':0.00416556)0.4800:0.00413046,('ag:AAF89159 BlaB-5 beta-lactamase class B BlaB-5':0.01243397,'ag:AAF89158 BlaB-6 beta-lactamase class B BlaB-6':0.00000000)0.3200:0.00421092)0.9000:0.03388327,('ag:QDB65119 BlaB-16 beta-lactamase class B BlaB-16':0.04916441,('ag:AEY68295 BlaB-14 beta-lactamase class B BlaB-14':0.04252021,('ag:CAA65601 BlaB-1 beta-lactamase class B BlaB-1':0.00000000,('ag:AAD43145 BlaB-2 beta-lactamase class B BlaB-2':0.00409566,'ag:AAQ54755 BlaB-11 beta-lactamase class B BlaB-11':0.00000000)0.5300:0.00000000)0.8300:0.01639282)0.8000:0.03691430)0.6000:0.03651024)0.6500:0.08706264,'ag:AAD43582 BlaB-3 beta-lactamase class B BlaB-3':0.00414656)0.2700:0.00410547,'ag:ABQ84947 BlaB-12 beta-lactamase class B BlaB-12':0.00000000)0.1000:0.00000089,'ag:ABQ84948 BlaB-13 beta-lactamase class B BlaB-13':0.00411890)0.9900:0.47360644,('ag:AAG29765 IND-4 metallo-beta-lactamase class B IND-4':0.16300827,(('ag:AAG29757 IND-2 metallo-beta-lactamase class B IND-2':0.00000000,'ag:AAG29760 IND-2a metallo-beta-lactamase class B IND-2a':0.00431092)1.0000:0.09260319,('ag:CAJ32373 IND-6 metallo-beta-lactamase class B IND-6':0.06187640,('ag:AAG29761 IND-3 metallo-beta-lactamase class B IND-3':0.03765247,('ag:AAS78754 IND-5 metallo-beta-lactamase class B IND-5':0.03346658,('ag:AAD20273 IND-1 metallo-beta-lactamase class B IND-1':0.00430259,'ag:BAJ05825 IND-7 metallo-beta-lactamase class B IND-7':0.00000000)0.9900:0.04623927)0.5000:0.00464547)0.6300:0.02319732)0.9100:0.09981740)0.5800:0.08308535)0.9400:0.45935607)0.8200:0.56790061,(('ag:CAF05908 GIM-1 metallo-beta-lactamase class B GIM-1':0.00000089,'ag:AIY26289 GIM-2 metallo-beta-lactamase class B GIM-2':0.00408257)1.0000:0.48559323,(('ag:AGS82587 IMP-31 metallo-beta-lactamase class B IMP-31':0.02766672,'ag:AFO59566 IMP-35 metallo-beta-lactamase class B IMP-35':0.00407857)0.9900:0.06752645,((((((('ag:CAB94707 IMP-2 metallo-beta-lactamase class B IMP-2':0.00424733,'ag:ABM67078 IMP-19 metallo-beta-lactamase class B IMP-19':0.00000000)0.7100:0.00424495,'ag:AAK13430 IMP-8 metallo-beta-lactamase class B IMP-8':0.00000000)0.3700:0.00000000,'ag:ABM68358 IMP-24 metallo-beta-lactamase class B IMP-24':0.00423851)0.9600:0.01607374,('ag:AEU17778 IMP-33 metallo-beta-lactamase class B IMP-33':0.00523978,('ag:CAD80251 IMP-13 metallo-beta-lactamase class B IMP-13':0.00000000,'ag:AFP97028 IMP-37 metallo-beta-lactamase class B IMP-37':0.00848436)0.9500:0.01604006)1.0000:0.03994768)0.8300:0.01434984,'ag:AEH41427 IMP-27 metallo-beta-lactamase class B IMP-27':0.09912439)0.3100:0.00426175,('ag:AAV49162 IMP-18 metallo-beta-lactamase class B IMP-18':0.05432566,'ag:APM84539 IMP-65 beta-lactamase class B IMP-65':0.03557321)0.9400:0.06334300)0.3700:0.00971245,('ag:CAD12765 IMP-12 metallo-beta-lactamase class B IMP-12':0.09318779,('ag:CAE48334 IMP-16 metallo-beta-lactamase class B IMP-16':0.03053411,('ag:ABC88434 IMP-22 metallo-beta-lactamase class B IMP-22':0.02965892,('ag:BAM98942 IMP-44 metallo-beta-lactamase class B IMP-44':0.05496864,('ag:ADT63777 IMP-29 metallo-beta-lactamase class B IMP-29':0.01765417,(('ag:AAT49070 IMP-15 metallo-beta-lactamase class B IMP-15':0.00000000,'ag:AOE46845 IMP-62 beta-lactamase class B IMP-62':0.00425628)1.0000:0.03792306,(('ag:AGL46523 IMP-9 metallo-beta-lactamase class B IMP-9':0.00000000,'ag:AIA58910 IMP-45 metallo-beta-lactamase class B IMP-45':0.00428076)1.0000:0.07024546,((('ag:AAK12087 IMP-7 metallo-beta-lactamase class B IMP-7':0.00000000,'ag:BAM98935 IMP-43 metallo-beta-lactamase class B IMP-43':0.00429618)1.0000:0.04381119,'ag:AAK27847 IMP-5 metallo-beta-lactamase class B IMP-5':0.00426001)0.3700:0.00855024,('ag:AFG73659 IMP-28 metallo-beta-lactamase class B IMP-28':0.01722643,(('ag:AAK13078 IMP-4 metallo-beta-lactamase class B IMP-4':0.00000000,'ag:ACY01749 IMP-26 metallo-beta-lactamase class B IMP-26':0.00431609)1.0000:0.02909879,((('ag:BAA77393 IMP-3 metallo-beta-lactamase class B IMP-3':0.00426584,'ag:BAB15941 IMP-6 metallo-beta-lactamase class B IMP-6':0.00000000)0.3000:0.00000000,'ag:ACB41775 IMP-25 metallo-beta-lactamase class B IMP-25':0.00425341)0.4600:0.00425341,('ag:BAB72069 IMP-10 metallo-beta-lactamase class B IMP-10':0.00426058,('ag:BAP75826 IMP-34 metallo-beta-lactamase class B IMP-34':0.00425070,('ag:AAB30289 IMP-1 metallo-beta-lactamase class B IMP-1':0.00000000,'ag:ABF70513 IMP-30 metallo-beta-lactamase class B IMP-30':0.00424575)0.3100:0.00000000)0.2100:0.00000000)0.1700:0.00000000)0.9200:0.01698131)0.9200:0.04548182)0.1300:0.00000000)0.5200:0.01490259)0.3200:0.01292728)0.4100:0.03291895)0.4700:0.04572479)0.0400:0.00809546)0.0300:0.00437227)0.2600:0.03010015)0.1900:0.00800751)0.2500:0.03289092)0.9900:0.50242596)0.7600:0.12811932)0.4700:0.41132928)0.1900:0.19637946)0.4400:0.56598304)0.9800:2.81867306);
```
